## Supplementary material for "Phage genome architecture and GC content: Structural genes and where to find them": Annotation data: genes.gff

```
##gff-version 3
# Sequence Data: seqnum=1;seqlen=20021;seqhdr="MG584725.1 Bacillus phage BVE2, complete genome"
# Model Data: version=Prodigal.v2.6.3;run_type=Metagenomic;model="39|Rickettsia_conorii_Malish_7|B|32.4|11|1";gc_cont=32.40;transl_table=11;uses_sd=1
MG584725.1	Prodigal_v2.6.3	CDS	2	160	12.7	-	0	ID=MG584725.1_1;partial=10;start_type=ATG;rbs_motif=GGA/GAG/AGG;rbs_spacer=5-10bp;gc_cont=0.333;conf=94.89;score=12.71;cscore=8.59;sscore=4.11;rscore=2.72;uscore=-1.50;tscore=2.90;
MG584725.1	Prodigal_v2.6.3	CDS	304	498	5.3	-	0	ID=MG584725.1_2;partial=00;start_type=TTG;rbs_motif=GGAG/GAGG;rbs_spacer=5-10bp;gc_cont=0.323;conf=80.53;score=6.17;cscore=13.65;sscore=-7.48;rscore=4.35;uscore=-0.17;tscore=-12.51;Dbxref="vogdb:VOG17682";
MG584725.1	Prodigal_v2.6.3	CDS	537	1019	89.9	-	0	ID=MG584725.1_3;partial=00;start_type=ATG;rbs_motif=AGGAG;rbs_spacer=5-10bp;gc_cont=0.371;conf=100.00;score=90.99;cscore=76.11;sscore=14.88;rscore=7.43;uscore=3.45;tscore=2.90;Dbxref="viral:YP_010742624.1";Dbxref="vogdb:VOG00200";
MG584725.1	Prodigal_v2.6.3	CDS	1035	1451	42.4	-	0	ID=MG584725.1_4;partial=00;start_type=ATG;rbs_motif=AGGAG;rbs_spacer=5-10bp;gc_cont=0.376;conf=100.00;score=43.54;cscore=35.61;sscore=7.93;rscore=7.43;uscore=-3.55;tscore=2.90;Dbxref="viral:YP_010742623.1";Dbxref="vogdb:VOG10929";
MG584725.1	Prodigal_v2.6.3	CDS	1463	1717	25.9	-	0	ID=MG584725.1_5;partial=00;start_type=ATG;rbs_motif=GGA/GAG/AGG;rbs_spacer=5-10bp;gc_cont=0.361;conf=99.80;score=27.03;cscore=15.44;sscore=11.59;rscore=2.72;uscore=4.85;tscore=2.90;Dbxref="viral:YP_010742622.1";Dbxref="vogdb:VOG10667";
MG584725.1	Prodigal_v2.6.3	CDS	1732	1905	29.6	-	0	ID=MG584725.1_6;partial=00;start_type=ATG;rbs_motif=AGGA;rbs_spacer=5-10bp;gc_cont=0.356;conf=99.91;score=30.62;cscore=23.49;sscore=7.13;rscore=3.99;uscore=0.14;tscore=1.98;Dbxref="viral:YP_009830051.1";Dbxref="vogdb:VOG10666";
MG584725.1	Prodigal_v2.6.3	CDS	1930	2124	27.5	-	0	ID=MG584725.1_7;partial=00;start_type=ATG;rbs_motif=AGGAG;rbs_spacer=5-10bp;gc_cont=0.359;conf=99.86;score=28.60;cscore=19.18;sscore=9.42;rscore=5.71;uscore=0.38;tscore=2.22;Dbxref="viral:YP_010742620.1";Dbxref="vogdb:VOG03895";
MG584725.1	Prodigal_v2.6.3	CDS	2140	2967	95.1	-	0	ID=MG584725.1_8;partial=00;start_type=GTG;rbs_motif=AGGAG;rbs_spacer=5-10bp;gc_cont=0.362;conf=100.00;score=95.10;cscore=92.83;sscore=2.27;rscore=7.43;uscore=-0.68;tscore=-4.48;Dbxref="ko:K02315";Dbxref="viral:YP_010742619.1";Dbxref="vogdb:VOG02675";
MG584725.1	Prodigal_v2.6.3	CDS	2912	3643	89.2	-	0	ID=MG584725.1_9;partial=00;start_type=ATG;rbs_motif=AGGAG;rbs_spacer=5-10bp;gc_cont=0.343;conf=100.00;score=90.48;cscore=82.19;sscore=8.28;rscore=7.43;uscore=-3.27;tscore=2.90;Dbxref="ko:K02086";Dbxref="viral:YP_009830766.1";Dbxref="vogdb:VOG02353";
MG584725.1	Prodigal_v2.6.3	CDS	3648	3824	14.3	-	0	ID=MG584725.1_10;partial=00;start_type=ATG;rbs_motif=GGA/GAG/AGG;rbs_spacer=5-10bp;gc_cont=0.322;conf=95.83;score=13.64;cscore=11.85;sscore=1.79;rscore=1.89;uscore=-1.47;tscore=2.02;Dbxref="viral:YP_009830765.1";Dbxref="vogdb:VOG19693";
MG584725.1	Prodigal_v2.6.3	CDS	4221	4481	26.7	-	0	ID=MG584725.1_11;partial=00;start_type=ATG;rbs_motif=AGGAG;rbs_spacer=5-10bp;gc_cont=0.314;conf=99.79;score=26.71;cscore=17.81;sscore=8.91;rscore=7.43;uscore=-1.42;tscore=2.90;Dbxref="viral:YP_009830763.1";
MG584725.1	Prodigal_v2.6.3	CDS	4550	4792	17.1	-	0	ID=MG584725.1_12;partial=00;start_type=ATG;rbs_motif=GGA/GAG/AGG;rbs_spacer=5-10bp;gc_cont=0.337;conf=98.06;score=17.07;cscore=10.79;sscore=6.27;rscore=2.61;uscore=0.88;tscore=2.78;Dbxref="viral:YP_010742713.1";
MG584725.1	Prodigal_v2.6.3	CDS	4980	5330	53.8	+	0	ID=MG584725.1_13;partial=00;start_type=ATG;rbs_motif=AGGAG;rbs_spacer=5-10bp;gc_cont=0.359;conf=100.00;score=53.77;cscore=46.33;sscore=7.45;rscore=7.43;uscore=-2.88;tscore=2.90;Dbxref="viral:YP_010742712.1";
MG584725.1	Prodigal_v2.6.3	CDS	5373	5489	14.8	-	0	ID=MG584725.1_14;partial=00;start_type=ATG;rbs_motif=GGA/GAG/AGG;rbs_spacer=5-10bp;gc_cont=0.291;conf=96.78;score=14.80;cscore=12.07;sscore=2.73;rscore=1.24;uscore=0.17;tscore=1.32;
MG584725.1	Prodigal_v2.6.3	CDS	5634	5798	7.6	-	0	ID=MG584725.1_15;partial=00;start_type=GTG;rbs_motif=None;rbs_spacer=None;gc_cont=0.370;conf=87.93;score=8.64;cscore=15.65;sscore=-7.01;rscore=-1.52;uscore=0.41;tscore=-6.92;Dbxref="viral:YP_010742710.1";
MG584725.1	Prodigal_v2.6.3	CDS	5822	7018	119.0	-	0	ID=MG584725.1_16;partial=00;start_type=GTG;rbs_motif=AGGAG;rbs_spacer=5-10bp;gc_cont=0.286;conf=100.00;score=118.33;cscore=116.89;sscore=1.45;rscore=7.43;uscore=-0.85;tscore=-4.48;Dbxref="viral:NP_852562.1";Dbxref="vogdb:VOG00002";
MG584725.1	Prodigal_v2.6.3	CDS	7646	9055	175.7	+	0	ID=MG584725.1_17;partial=00;start_type=ATG;rbs_motif=GGAG/GAGG;rbs_spacer=5-10bp;gc_cont=0.270;conf=100.00;score=175.68;cscore=166.87;sscore=8.81;rscore=5.66;uscore=0.25;tscore=2.90;
MG584725.1	Prodigal_v2.6.3	CDS	9399	10544	125.0	+	0	ID=MG584725.1_18;partial=00;start_type=ATG;rbs_motif=AGGAG;rbs_spacer=5-10bp;gc_cont=0.301;conf=100.00;score=124.37;cscore=111.90;sscore=12.47;rscore=7.43;uscore=2.80;tscore=2.90;Dbxref="ko:K14059";Dbxref="viral:YP_009206326.1";Dbxref="vogdb:VOG00056";
MG584725.1	Prodigal_v2.6.3	CDS	10876	11496	67.4	-	0	ID=MG584725.1_19;partial=00;start_type=ATG;rbs_motif=GGAG/GAGG;rbs_spacer=5-10bp;gc_cont=0.333;conf=100.00;score=67.36;cscore=58.16;sscore=9.20;rscore=5.66;uscore=0.64;tscore=2.90;Dbxref="viral:YP_007004381.1";Dbxref="vogdb:VOG02254";
MG584725.1	Prodigal_v2.6.3	CDS	11438	12619	170.2	-	0	ID=MG584725.1_20;partial=00;start_type=ATG;rbs_motif=AGGAG;rbs_spacer=5-10bp;gc_cont=0.343;conf=100.00;score=171.32;cscore=159.10;sscore=12.22;rscore=7.43;uscore=0.73;tscore=2.90;Dbxref="ko:K03466";Dbxref="viral:YP_007004380.1";Dbxref="vogdb:VOG04831";
MG584725.1	Prodigal_v2.6.3	CDS	12604	12978	11.6	-	0	ID=MG584725.1_21;partial=00;start_type=ATG;rbs_motif=GGA/GAG/AGG;rbs_spacer=5-10bp;gc_cont=0.397;conf=93.55;score=11.63;cscore=5.31;sscore=6.32;rscore=2.72;uscore=0.71;tscore=2.90;
MG584725.1	Prodigal_v2.6.3	CDS	12920	13222	32.9	-	0	ID=MG584725.1_22;partial=00;start_type=ATG;rbs_motif=GGAG/GAGG;rbs_spacer=5-10bp;gc_cont=0.337;conf=99.94;score=32.23;cscore=25.42;sscore=6.81;rscore=5.66;uscore=-1.09;tscore=2.90;Dbxref="viral:YP_010739736.1";Dbxref="vogdb:VOG10702";
MG584725.1	Prodigal_v2.6.3	CDS	13299	13583	31.4	+	0	ID=MG584725.1_23;partial=00;start_type=ATG;rbs_motif=None;rbs_spacer=None;gc_cont=0.333;conf=99.93;score=31.42;cscore=33.09;sscore=-1.68;rscore=-0.99;uscore=-3.59;tscore=2.90;Dbxref="viral:YP_010739678.1";
MG584725.1	Prodigal_v2.6.3	CDS	13819	14520	88.2	-	0	ID=MG584725.1_24;partial=00;start_type=ATG;rbs_motif=AGGAG;rbs_spacer=5-10bp;gc_cont=0.376;conf=100.00;score=89.45;cscore=74.76;sscore=14.70;rscore=7.43;uscore=3.09;tscore=2.90;Dbxref="ko:K01447";Dbxref="viral:YP_010739515.1";Dbxref="peptidase:MER0140977";Dbxref="vogdb:VOG02455";
MG584725.1	Prodigal_v2.6.3	CDS	14520	14945	53.6	-	0	ID=MG584725.1_25;partial=00;start_type=ATG;rbs_motif=AGGAG;rbs_spacer=5-10bp;gc_cont=0.394;conf=100.00;score=54.75;cscore=45.45;sscore=9.30;rscore=7.43;uscore=-2.13;tscore=2.90;Dbxref="viral:YP_010739458.1";Dbxref="vogdb:VOG07462";
MG584725.1	Prodigal_v2.6.3	CDS	14961	15920	91.6	-	0	ID=MG584725.1_26;partial=00;start_type=GTG;rbs_motif=AGGAG;rbs_spacer=5-10bp;gc_cont=0.339;conf=100.00;score=91.60;cscore=90.78;sscore=0.83;rscore=7.43;uscore=-2.12;tscore=-4.48;Dbxref="viral:YP_006488685.1";Dbxref="vogdb:VOG01993";
MG584725.1	Prodigal_v2.6.3	CDS	16024	20019	601.0	-	0	ID=MG584725.1_27;partial=01;start_type=Edge;rbs_motif=None;rbs_spacer=None;gc_cont=0.357;conf=99.99;score=600.97;cscore=597.75;sscore=3.22;rscore=0.00;uscore=0.00;tscore=3.22;Dbxref="viral:YP_459979.1";Dbxref="vogdb:VOG03479";
```
