## Supplementary material for "Phage genome architecture and GC content: Structural genes and where to find them": Annotation data: genes.gff

```
##gff-version 3
# Sequence Data: seqnum=1;seqlen=21781;seqhdr="NC_049974.1 Bacillus phage Gxv1, complete genome"
# Model Data: version=Prodigal.v2.6.3;run_type=Metagenomic;model="17|Desulfotomaculum_acetoxidans_DSM_771|B|41.5|11|1";gc_cont=41.60;transl_table=11;uses_sd=1
NC_049974.1	Prodigal_v2.6.3	CDS	346	522	10.9	-	0	ID=NC_049974.1_1;partial=00;start_type=ATG;rbs_motif=GGA/GAG/AGG;rbs_spacer=5-10bp;gc_cont=0.407;conf=95.84;score=13.65;cscore=7.57;sscore=6.08;rscore=-1.46;uscore=2.82;tscore=1.97;Dbxref="viral:YP_009910656.1";Dbxref="vogdb:VOG09656";
NC_049974.1	Prodigal_v2.6.3	CDS	519	689	22.6	-	0	ID=NC_049974.1_2;partial=00;start_type=ATG;rbs_motif=GGAGG;rbs_spacer=5-10bp;gc_cont=0.374;conf=99.58;score=23.80;cscore=13.17;sscore=10.63;rscore=8.61;uscore=-1.07;tscore=1.90;Dbxref="viral:YP_009910657.1";Dbxref="vogdb:VOG01701";
NC_049974.1	Prodigal_v2.6.3	CDS	676	972	38.2	-	0	ID=NC_049974.1_3;partial=00;start_type=ATG;rbs_motif=GGAG/GAGG;rbs_spacer=5-10bp;gc_cont=0.364;conf=99.98;score=38.18;cscore=24.72;sscore=13.46;rscore=7.50;uscore=3.14;tscore=2.83;Dbxref="viral:YP_009910658.1";Dbxref="vogdb:VOG09658";
NC_049974.1	Prodigal_v2.6.3	CDS	1049	1255	11.3	-	0	ID=NC_049974.1_4;partial=00;start_type=ATG;rbs_motif=GGxGG;rbs_spacer=5-10bp;gc_cont=0.415;conf=93.06;score=11.29;cscore=11.47;sscore=-0.17;rscore=5.03;uscore=-7.52;tscore=2.31;Dbxref="viral:YP_009910659.1";
NC_049974.1	Prodigal_v2.6.3	CDS	1221	3209	178.4	-	0	ID=NC_049974.1_5;partial=00;start_type=ATG;rbs_motif=AGGA;rbs_spacer=5-10bp;gc_cont=0.385;conf=99.99;score=179.44;cscore=174.97;sscore=4.47;rscore=2.89;uscore=-2.29;tscore=2.83;Dbxref="ko:K21237";Dbxref="viral:YP_009910660.1";
NC_049974.1	Prodigal_v2.6.3	CDS	3232	4032	95.9	-	0	ID=NC_049974.1_6;partial=00;start_type=ATG;rbs_motif=AGGAG;rbs_spacer=5-10bp;gc_cont=0.398;conf=100.00;score=95.22;cscore=81.96;sscore=13.26;rscore=11.61;uscore=-0.52;tscore=2.83;Dbxref="viral:YP_009910661.1";Dbxref="vogdb:VOG09657";
NC_049974.1	Prodigal_v2.6.3	CDS	4318	4692	38.1	-	0	ID=NC_049974.1_7;partial=00;start_type=ATG;rbs_motif=AGGA;rbs_spacer=5-10bp;gc_cont=0.395;conf=99.98;score=38.06;cscore=30.66;sscore=7.40;rscore=2.89;uscore=1.67;tscore=2.83;Dbxref="viral:YP_009910663.1";Dbxref="vogdb:VOG02756";
NC_049974.1	Prodigal_v2.6.3	CDS	4758	4955	8.5	-	0	ID=NC_049974.1_8;partial=00;start_type=ATG;rbs_motif=GGA/GAG/AGG;rbs_spacer=5-10bp;gc_cont=0.419;conf=93.11;score=11.32;cscore=7.83;sscore=3.49;rscore=-1.31;uscore=-0.28;tscore=2.21;Dbxref="viral:YP_009910664.1";Dbxref="vogdb:VOG09654";
NC_049974.1	Prodigal_v2.6.3	CDS	4955	5269	47.6	-	0	ID=NC_049974.1_9;partial=00;start_type=ATG;rbs_motif=GGA/GAG/AGG;rbs_spacer=5-10bp;gc_cont=0.429;conf=100.00;score=46.97;cscore=40.30;sscore=6.68;rscore=-1.02;uscore=5.51;tscore=2.83;Dbxref="viral:YP_009910665.1";Dbxref="vogdb:VOG09653";
NC_049974.1	Prodigal_v2.6.3	CDS	5618	5914	45.2	+	0	ID=NC_049974.1_10;partial=00;start_type=ATG;rbs_motif=GGAG/GAGG;rbs_spacer=5-10bp;gc_cont=0.391;conf=100.00;score=45.24;cscore=28.39;sscore=16.84;rscore=7.50;uscore=6.52;tscore=2.83;Dbxref="viral:YP_009910667.1";Dbxref="vogdb:VOG02738";
NC_049974.1	Prodigal_v2.6.3	CDS	5945	7291	150.2	+	0	ID=NC_049974.1_11;partial=00;start_type=ATG;rbs_motif=GGAG/GAGG;rbs_spacer=5-10bp;gc_cont=0.438;conf=100.00;score=151.18;cscore=133.82;sscore=17.36;rscore=7.50;uscore=6.09;tscore=2.83;Dbxref="viral:YP_009910668.1";Dbxref="vogdb:VOG01056";
NC_049974.1	Prodigal_v2.6.3	CDS	7291	8133	87.4	+	0	ID=NC_049974.1_12;partial=00;start_type=ATG;rbs_motif=AGGAG/GGAGG;rbs_spacer=11-12bp;gc_cont=0.444;conf=100.00;score=90.39;cscore=76.68;sscore=13.71;rscore=9.59;uscore=-1.70;tscore=2.83;Dbxref="viral:YP_009910669.1";Dbxref="vogdb:VOG01102";
NC_049974.1	Prodigal_v2.6.3	CDS	8147	9946	149.9	+	0	ID=NC_049974.1_13;partial=00;start_type=ATG;rbs_motif=AGxAGG/AGGxGG;rbs_spacer=5-10bp;gc_cont=0.388;conf=100.00;score=151.05;cscore=136.07;sscore=14.98;rscore=10.12;uscore=0.90;tscore=2.83;Dbxref="viral:YP_009910670.1";Dbxref="vogdb:VOG07463";
NC_049974.1	Prodigal_v2.6.3	CDS	9951	10880	88.2	+	0	ID=NC_049974.1_14;partial=00;start_type=ATG;rbs_motif=GGAG/GAGG;rbs_spacer=5-10bp;gc_cont=0.403;conf=100.00;score=89.39;cscore=79.02;sscore=10.38;rscore=7.50;uscore=-1.18;tscore=2.83;Dbxref="viral:YP_009910671.1";Dbxref="vogdb:VOG07464";
NC_049974.1	Prodigal_v2.6.3	CDS	10873	11754	73.5	+	0	ID=NC_049974.1_15;partial=00;start_type=ATG;rbs_motif=GGA/GAG/AGG;rbs_spacer=11-12bp;gc_cont=0.388;conf=100.00;score=74.73;cscore=74.35;sscore=0.37;rscore=-1.44;uscore=-2.27;tscore=2.83;Dbxref="viral:YP_009910672.1";Dbxref="vogdb:VOG02160";
NC_049974.1	Prodigal_v2.6.3	CDS	11767	14331	248.5	+	0	ID=NC_049974.1_16;partial=00;start_type=ATG;rbs_motif=AGGAGG;rbs_spacer=5-10bp;gc_cont=0.426;conf=99.99;score=249.63;cscore=231.06;sscore=18.57;rscore=14.49;uscore=0.10;tscore=2.83;Dbxref="viral:YP_009910673.1";Dbxref="peptidase:MER0151381";
NC_049974.1	Prodigal_v2.6.3	CDS	14343	15440	77.4	+	0	ID=NC_049974.1_17;partial=00;start_type=GTG;rbs_motif=GGAG/GAGG;rbs_spacer=5-10bp;gc_cont=0.432;conf=100.00;score=78.58;cscore=72.99;sscore=5.60;rscore=7.50;uscore=-0.34;tscore=-2.71;Dbxref="viral:YP_009910344.1";Dbxref="peptidase:MER0127161";Dbxref="vogdb:VOG09659";
NC_049974.1	Prodigal_v2.6.3	CDS	15459	15854	29.6	+	0	ID=NC_049974.1_18;partial=00;start_type=ATG;rbs_motif=AGGAG;rbs_spacer=5-10bp;gc_cont=0.341;conf=99.91;score=30.72;cscore=15.56;sscore=15.16;rscore=11.61;uscore=-0.35;tscore=2.83;Dbxref="viral:YP_009910675.1";Dbxref="vogdb:VOG07462";
NC_049974.1	Prodigal_v2.6.3	CDS	15856	16632	83.4	+	0	ID=NC_049974.1_19;partial=00;start_type=ATG;rbs_motif=AGGAGG;rbs_spacer=5-10bp;gc_cont=0.396;conf=100.00;score=84.63;cscore=65.24;sscore=19.39;rscore=14.49;uscore=0.81;tscore=2.83;Dbxref="ko:K01185";Dbxref="viral:YP_009910676.1";
NC_049974.1	Prodigal_v2.6.3	CDS	16643	17641	93.9	+	0	ID=NC_049974.1_20;partial=00;start_type=ATG;rbs_motif=GGAG/GAGG;rbs_spacer=5-10bp;gc_cont=0.377;conf=100.00;score=95.07;cscore=79.06;sscore=16.01;rscore=7.50;uscore=4.52;tscore=2.83;Dbxref="viral:YP_009910677.1";Dbxref="vogdb:VOG04092";
NC_049974.1	Prodigal_v2.6.3	CDS	17923	18246	16.3	+	0	ID=NC_049974.1_21;partial=00;start_type=GTG;rbs_motif=GGA/GAG/AGG;rbs_spacer=11-12bp;gc_cont=0.352;conf=97.36;score=15.69;cscore=20.60;sscore=-4.91;rscore=-1.44;uscore=-0.10;tscore=-2.71;Dbxref="viral:YP_009910679.1";
NC_049974.1	Prodigal_v2.6.3	CDS	18808	18921	-6.8	-	0	ID=NC_049974.1_22;partial=00;start_type=ATG;rbs_motif=AGGAGG;rbs_spacer=5-10bp;gc_cont=0.360;conf=53.52;score=0.61;cscore=-7.87;sscore=8.49;rscore=6.44;uscore=-6.13;tscore=1.26;Dbxref="viral:NP_040735.1";Dbxref="vogdb:VOG09660";
NC_049974.1	Prodigal_v2.6.3	CDS	18918	19082	3.1	-	0	ID=NC_049974.1_23;partial=00;start_type=ATG;rbs_motif=GGxGG;rbs_spacer=5-10bp;gc_cont=0.388;conf=73.53;score=4.44;cscore=-4.89;sscore=9.33;rscore=4.00;uscore=2.70;tscore=1.84;Dbxref="viral:YP_009910682.1";Dbxref="vogdb:VOG01072";
NC_049974.1	Prodigal_v2.6.3	CDS	19079	19561	46.7	-	0	ID=NC_049974.1_24;partial=00;start_type=ATG;rbs_motif=AGGAGG;rbs_spacer=5-10bp;gc_cont=0.395;conf=100.00;score=49.96;cscore=31.34;sscore=18.62;rscore=14.49;uscore=-2.00;tscore=2.83;Dbxref="viral:YP_009910683.1";Dbxref="vogdb:VOG09661";
NC_049974.1	Prodigal_v2.6.3	CDS	19558	19722	1.9	-	0	ID=NC_049974.1_25;partial=00;start_type=ATG;rbs_motif=GGxGG;rbs_spacer=5-10bp;gc_cont=0.400;conf=60.79;score=1.91;cscore=-6.13;sscore=8.04;rscore=4.00;uscore=2.70;tscore=1.84;Dbxref="viral:YP_009910684.1";Dbxref="vogdb:VOG01072";
NC_049974.1	Prodigal_v2.6.3	CDS	19879	20271	31.7	-	0	ID=NC_049974.1_26;partial=00;start_type=ATG;rbs_motif=AGGAG;rbs_spacer=5-10bp;gc_cont=0.394;conf=99.95;score=32.88;cscore=22.68;sscore=10.20;rscore=11.61;uscore=-5.40;tscore=2.83;Dbxref="viral:YP_009910685.1";Dbxref="vogdb:VOG09661";
NC_049974.1	Prodigal_v2.6.3	CDS	20256	20519	26.4	-	0	ID=NC_049974.1_27;partial=00;start_type=ATG;rbs_motif=AGGAG;rbs_spacer=5-10bp;gc_cont=0.402;conf=99.83;score=27.67;cscore=10.37;sscore=17.30;rscore=11.61;uscore=1.60;tscore=2.83;Dbxref="viral:YP_009910686.1";Dbxref="vogdb:VOG09661";
NC_049974.1	Prodigal_v2.6.3	CDS	20521	20838	27.3	-	0	ID=NC_049974.1_28;partial=00;start_type=ATG;rbs_motif=AGGAG(G)/GGAGG;rbs_spacer=13-15bp;gc_cont=0.352;conf=99.86;score=28.55;cscore=21.70;sscore=6.85;rscore=2.41;uscore=0.31;tscore=2.83;Dbxref="viral:YP_009910687.1";Dbxref="vogdb:VOG02729";
NC_049974.1	Prodigal_v2.6.3	CDS	20835	21161	20.6	-	0	ID=NC_049974.1_29;partial=00;start_type=ATG;rbs_motif=AGGAG;rbs_spacer=5-10bp;gc_cont=0.404;conf=99.34;score=21.83;cscore=2.71;sscore=19.12;rscore=11.61;uscore=3.42;tscore=2.83;Dbxref="viral:YP_009910688.1";Dbxref="vogdb:VOG09662";
NC_049974.1	Prodigal_v2.6.3	CDS	21163	21579	66.0	-	0	ID=NC_049974.1_30;partial=00;start_type=ATG;rbs_motif=AGGAGG;rbs_spacer=5-10bp;gc_cont=0.343;conf=100.00;score=66.02;cscore=48.45;sscore=17.57;rscore=14.49;uscore=0.24;tscore=2.83;Dbxref="viral:YP_009910689.1";Dbxref="vogdb:VOG04991";
```
