## Supplementary material for "Phage genome architecture and GC content: Structural genes and where to find them": Annotation data: genes.gff

```
##gff-version 3
# Sequence Data: seqnum=1;seqlen=38634;seqhdr="ON528935.2 Bacillus phage vB_BteM-A9Y, complete genome"
# Model Data: version=Prodigal.v2.6.3;run_type=Metagenomic;model="17|Desulfotomaculum_acetoxidans_DSM_771|B|41.5|11|1";gc_cont=41.60;transl_table=11;uses_sd=1
ON528935.2	Prodigal_v2.6.3	CDS	78	1505	137.2	-	0	ID=ON528935.2_1;partial=00;start_type=TTG;rbs_motif=AGGAGG;rbs_spacer=5-10bp;gc_cont=0.379;conf=100.00;score=138.00;cscore=126.00;sscore=12.00;rscore=14.49;uscore=0.29;tscore=-3.64;Dbxref="ko:K06400";Dbxref="viral:YP_009829903.1";Dbxref="vogdb:VOG00303";
ON528935.2	Prodigal_v2.6.3	CDS	1545	1991	31.9	-	0	ID=ON528935.2_2;partial=00;start_type=TTG;rbs_motif=AGxAGG/AGGxGG;rbs_spacer=5-10bp;gc_cont=0.349;conf=99.95;score=33.02;cscore=23.47;sscore=9.54;rscore=10.12;uscore=1.93;tscore=-3.64;Dbxref="viral:NP_690786.1";Dbxref="peptidase:MER0908410";Dbxref="vogdb:VOG00538";
ON528935.2	Prodigal_v2.6.3	CDS	2005	2439	54.1	-	0	ID=ON528935.2_3;partial=00;start_type=ATG;rbs_motif=AGGAG;rbs_spacer=5-10bp;gc_cont=0.418;conf=100.00;score=53.48;cscore=40.12;sscore=13.36;rscore=11.61;uscore=-0.42;tscore=2.83;Dbxref="viral:NP_690787.1";
ON528935.2	Prodigal_v2.6.3	CDS	2719	2991	31.2	+	0	ID=ON528935.2_4;partial=00;start_type=ATG;rbs_motif=GGAGG;rbs_spacer=5-10bp;gc_cont=0.396;conf=99.92;score=31.18;cscore=17.01;sscore=14.17;rscore=12.82;uscore=-1.48;tscore=2.83;Dbxref="viral:YP_009829906.1";
ON528935.2	Prodigal_v2.6.3	CDS	2951	3082	11.2	+	0	ID=ON528935.2_5;partial=00;start_type=ATG;rbs_motif=AGGAGG;rbs_spacer=5-10bp;gc_cont=0.402;conf=92.95;score=11.22;cscore=0.71;sscore=10.51;rscore=7.48;uscore=1.57;tscore=1.46;
ON528935.2	Prodigal_v2.6.3	CDS	3060	3215	12.7	+	0	ID=ON528935.2_6;partial=00;start_type=ATG;rbs_motif=AGGAG;rbs_spacer=5-10bp;gc_cont=0.346;conf=94.84;score=12.66;cscore=2.91;sscore=9.75;rscore=7.10;uscore=0.92;tscore=1.73;Dbxref="viral:NP_690789.1";
ON528935.2	Prodigal_v2.6.3	CDS	3212	3487	28.6	+	0	ID=ON528935.2_7;partial=00;start_type=ATG;rbs_motif=GGAG/GAGG;rbs_spacer=5-10bp;gc_cont=0.366;conf=99.90;score=29.86;cscore=16.59;sscore=13.26;rscore=7.50;uscore=1.64;tscore=2.83;Dbxref="viral:NP_690790.1";
ON528935.2	Prodigal_v2.6.3	CDS	3477	3614	13.6	+	0	ID=ON528935.2_8;partial=00;start_type=ATG;rbs_motif=GGAG/GAGG;rbs_spacer=5-10bp;gc_cont=0.413;conf=96.79;score=14.82;cscore=7.56;sscore=7.27;rscore=4.05;uscore=0.47;tscore=1.53;Dbxref="viral:YP_009829909.1";
ON528935.2	Prodigal_v2.6.3	CDS	3681	4235	66.3	+	0	ID=ON528935.2_9;partial=00;start_type=ATG;rbs_motif=GGA/GAG/AGG;rbs_spacer=5-10bp;gc_cont=0.436;conf=100.00;score=66.32;cscore=60.36;sscore=5.95;rscore=-1.02;uscore=4.14;tscore=2.83;Dbxref="viral:NP_690791.1";Dbxref="vogdb:VOG02333";
ON528935.2	Prodigal_v2.6.3	CDS	4239	5177	118.5	+	0	ID=ON528935.2_10;partial=00;start_type=ATG;rbs_motif=GGAGG;rbs_spacer=5-10bp;gc_cont=0.442;conf=100.00;score=119.76;cscore=105.18;sscore=14.58;rscore=12.82;uscore=-2.30;tscore=2.83;Dbxref="viral:NP_690792.1";Dbxref="vogdb:VOG01067";
ON528935.2	Prodigal_v2.6.3	CDS	5167	5364	20.5	+	0	ID=ON528935.2_11;partial=00;start_type=GTG;rbs_motif=GGAGG;rbs_spacer=5-10bp;gc_cont=0.384;conf=99.32;score=21.71;cscore=13.50;sscore=8.21;rscore=10.00;uscore=0.48;tscore=-3.48;Dbxref="viral:NP_690793.1";
ON528935.2	Prodigal_v2.6.3	CDS	5389	5826	42.3	+	0	ID=ON528935.2_12;partial=00;start_type=ATG;rbs_motif=GGAGG;rbs_spacer=5-10bp;gc_cont=0.445;conf=100.00;score=43.30;cscore=23.65;sscore=19.65;rscore=12.82;uscore=2.99;tscore=2.83;Dbxref="viral:NP_690794.1";
ON528935.2	Prodigal_v2.6.3	CDS	5887	8304	201.6	+	0	ID=ON528935.2_13;partial=00;start_type=ATG;rbs_motif=GGAG/GAGG;rbs_spacer=5-10bp;gc_cont=0.433;conf=99.99;score=201.56;cscore=192.62;sscore=8.94;rscore=7.50;uscore=-1.38;tscore=2.83;Dbxref="ko:K06919";Dbxref="viral:YP_009829914.1";Dbxref="vogdb:VOG00138";
ON528935.2	Prodigal_v2.6.3	CDS	8504	8941	35.3	+	0	ID=ON528935.2_14;partial=00;start_type=TTG;rbs_motif=GGAG/GAGG;rbs_spacer=5-10bp;gc_cont=0.372;conf=99.97;score=34.67;cscore=29.72;sscore=4.94;rscore=7.50;uscore=1.74;tscore=-3.64;Dbxref="viral:NP_690796.1";
ON528935.2	Prodigal_v2.6.3	CDS	8938	9477	46.6	+	0	ID=ON528935.2_15;partial=00;start_type=ATG;rbs_motif=GGA/GAG/AGG;rbs_spacer=5-10bp;gc_cont=0.407;conf=100.00;score=51.98;cscore=47.85;sscore=4.13;rscore=-1.02;uscore=-3.09;tscore=2.83;Dbxref="viral:NP_690797.1";Dbxref="vogdb:VOG08723";
ON528935.2	Prodigal_v2.6.3	CDS	9510	10025	63.5	+	0	ID=ON528935.2_16;partial=00;start_type=ATG;rbs_motif=GGAGG;rbs_spacer=5-10bp;gc_cont=0.467;conf=100.00;score=64.39;cscore=44.69;sscore=19.71;rscore=12.82;uscore=3.14;tscore=2.83;Dbxref="viral:YP_009829917.1";
ON528935.2	Prodigal_v2.6.3	CDS	10026	10196	9.7	+	0	ID=ON528935.2_17;partial=00;start_type=ATG;rbs_motif=GGAG/GAGG;rbs_spacer=5-10bp;gc_cont=0.374;conf=92.53;score=10.95;cscore=7.56;sscore=3.38;rscore=5.04;uscore=-4.83;tscore=1.90;Dbxref="viral:YP_009829918.1";
ON528935.2	Prodigal_v2.6.3	CDS	10193	10297	-0.8	+	0	ID=ON528935.2_18;partial=00;start_type=ATG;rbs_motif=AGGA;rbs_spacer=5-10bp;gc_cont=0.362;conf=52.86;score=0.50;cscore=-3.70;sscore=4.20;rscore=1.18;uscore=1.07;tscore=1.16;
ON528935.2	Prodigal_v2.6.3	CDS	10315	10692	41.2	+	0	ID=ON528935.2_19;partial=00;start_type=GTG;rbs_motif=AGGAGG;rbs_spacer=5-10bp;gc_cont=0.392;conf=99.99;score=42.25;cscore=26.66;sscore=15.59;rscore=14.49;uscore=2.72;tscore=-2.71;Dbxref="viral:NP_690800.1";Dbxref="vogdb:VOG00939";
ON528935.2	Prodigal_v2.6.3	CDS	10838	11464	52.1	+	0	ID=ON528935.2_20;partial=00;start_type=GTG;rbs_motif=GGAGG;rbs_spacer=5-10bp;gc_cont=0.394;conf=100.00;score=52.06;cscore=43.03;sscore=9.02;rscore=12.82;uscore=-1.08;tscore=-2.71;
ON528935.2	Prodigal_v2.6.3	CDS	12123	12524	46.9	+	0	ID=ON528935.2_21;partial=00;start_type=ATG;rbs_motif=GGAGG;rbs_spacer=5-10bp;gc_cont=0.361;conf=100.00;score=46.22;cscore=30.86;sscore=15.36;rscore=12.82;uscore=0.37;tscore=2.83;Dbxref="viral:YP_009829924.1";
ON528935.2	Prodigal_v2.6.3	CDS	12719	12940	33.1	-	0	ID=ON528935.2_22;partial=00;start_type=ATG;rbs_motif=AGGAGG;rbs_spacer=5-10bp;gc_cont=0.342;conf=99.94;score=32.49;cscore=16.38;sscore=16.11;rscore=12.70;uscore=1.59;tscore=2.48;
ON528935.2	Prodigal_v2.6.3	CDS	13020	13406	12.3	+	0	ID=ON528935.2_23;partial=00;start_type=GTG;rbs_motif=AGGA;rbs_spacer=5-10bp;gc_cont=0.419;conf=94.47;score=12.34;cscore=8.06;sscore=4.28;rscore=2.89;uscore=4.11;tscore=-2.71;Dbxref="viral:YP_009200923.1";
ON528935.2	Prodigal_v2.6.3	CDS	13441	14049	70.6	+	0	ID=ON528935.2_24;partial=00;start_type=ATG;rbs_motif=AGGAG;rbs_spacer=5-10bp;gc_cont=0.309;conf=100.00;score=71.48;cscore=54.47;sscore=17.01;rscore=11.61;uscore=1.67;tscore=2.83;
ON528935.2	Prodigal_v2.6.3	CDS	14287	14772	44.9	+	0	ID=ON528935.2_25;partial=00;start_type=TTG;rbs_motif=AGxAGG/AGGxGG;rbs_spacer=5-10bp;gc_cont=0.469;conf=100.00;score=44.20;cscore=37.46;sscore=6.74;rscore=10.12;uscore=0.91;tscore=-3.64;Dbxref="viral:YP_009008899.1";Dbxref="vogdb:VOG00738";
ON528935.2	Prodigal_v2.6.3	CDS	14762	16495	158.3	+	0	ID=ON528935.2_26;partial=00;start_type=ATG;rbs_motif=AGGA/GGAG/GAGG;rbs_spacer=11-12bp;gc_cont=0.411;conf=100.00;score=159.51;cscore=153.13;sscore=6.38;rscore=3.51;uscore=-1.18;tscore=2.83;Dbxref="viral:YP_009200548.1";Dbxref="vogdb:VOG00185";
ON528935.2	Prodigal_v2.6.3	CDS	16512	16718	14.5	+	0	ID=ON528935.2_27;partial=00;start_type=ATG;rbs_motif=AGGAGG;rbs_spacer=5-10bp;gc_cont=0.382;conf=97.30;score=15.59;cscore=-0.30;sscore=15.89;rscore=11.83;uscore=1.16;tscore=2.31;
ON528935.2	Prodigal_v2.6.3	CDS	16723	17949	112.4	+	0	ID=ON528935.2_28;partial=00;start_type=GTG;rbs_motif=GGAGG;rbs_spacer=5-10bp;gc_cont=0.428;conf=100.00;score=113.62;cscore=100.30;sscore=13.32;rscore=12.82;uscore=1.99;tscore=-2.71;Dbxref="viral:YP_009838515.1";Dbxref="vogdb:VOG00344";
ON528935.2	Prodigal_v2.6.3	CDS	17942	18538	68.7	+	0	ID=ON528935.2_29;partial=00;start_type=ATG;rbs_motif=AGGAGG;rbs_spacer=5-10bp;gc_cont=0.449;conf=100.00;score=69.97;cscore=55.19;sscore=14.78;rscore=14.49;uscore=-3.80;tscore=2.83;Dbxref="ko:K06904";Dbxref="viral:YP_009838516.1";Dbxref="peptidase:MER1085000";
ON528935.2	Prodigal_v2.6.3	CDS	18587	19789	158.2	+	0	ID=ON528935.2_30;partial=00;start_type=ATG;rbs_motif=AGGAG;rbs_spacer=5-10bp;gc_cont=0.440;conf=100.00;score=158.93;cscore=143.63;sscore=15.30;rscore=11.61;uscore=0.11;tscore=2.83;Dbxref="viral:YP_007236660.1";Dbxref="vogdb:VOG00134";
ON528935.2	Prodigal_v2.6.3	CDS	19816	20199	44.3	+	0	ID=ON528935.2_31;partial=00;start_type=ATG;rbs_motif=AGGA;rbs_spacer=5-10bp;gc_cont=0.513;conf=100.00;score=45.28;cscore=33.18;sscore=12.10;rscore=2.89;uscore=5.39;tscore=2.83;Dbxref="viral:NP_690762.1";Dbxref="vogdb:VOG04321";
ON528935.2	Prodigal_v2.6.3	CDS	20254	20547	30.5	+	0	ID=ON528935.2_32;partial=00;start_type=ATG;rbs_motif=AGGAG;rbs_spacer=5-10bp;gc_cont=0.432;conf=99.92;score=31.17;cscore=20.88;sscore=10.29;rscore=11.61;uscore=-4.83;tscore=2.83;Dbxref="viral:YP_002727886.1";Dbxref="vogdb:VOG00201";
ON528935.2	Prodigal_v2.6.3	CDS	20537	20863	19.9	+	0	ID=ON528935.2_33;partial=00;start_type=ATG;rbs_motif=AGGA/GGAG/GAGG;rbs_spacer=11-12bp;gc_cont=0.434;conf=99.23;score=21.11;cscore=14.83;sscore=6.28;rscore=3.51;uscore=-1.28;tscore=2.83;Dbxref="viral:YP_007003208.1";Dbxref="vogdb:VOG00080";
ON528935.2	Prodigal_v2.6.3	CDS	20863	21246	40.7	+	0	ID=ON528935.2_34;partial=00;start_type=ATG;rbs_motif=AGxAGG/AGGxGG;rbs_spacer=5-10bp;gc_cont=0.508;conf=99.99;score=41.97;cscore=27.73;sscore=14.24;rscore=10.12;uscore=0.01;tscore=2.83;Dbxref="viral:YP_009835600.1";Dbxref="vogdb:VOG00130";
ON528935.2	Prodigal_v2.6.3	CDS	21243	21662	55.4	+	0	ID=ON528935.2_35;partial=00;start_type=ATG;rbs_motif=GGAG/GAGG;rbs_spacer=5-10bp;gc_cont=0.412;conf=100.00;score=56.66;cscore=44.98;sscore=11.68;rscore=7.50;uscore=0.06;tscore=2.83;Dbxref="vogdb:VOG00335";
ON528935.2	Prodigal_v2.6.3	CDS	21655	22236	77.0	+	0	ID=ON528935.2_36;partial=00;start_type=ATG;rbs_motif=AGGA;rbs_spacer=5-10bp;gc_cont=0.424;conf=100.00;score=78.28;cscore=64.76;sscore=13.52;rscore=2.89;uscore=6.54;tscore=2.83;Dbxref="viral:NP_795472.1";Dbxref="vogdb:VOG01008";
ON528935.2	Prodigal_v2.6.3	CDS	22292	22654	58.8	+	0	ID=ON528935.2_37;partial=00;start_type=ATG;rbs_motif=AGxAGG/AGGxGG;rbs_spacer=5-10bp;gc_cont=0.383;conf=100.00;score=59.49;cscore=44.48;sscore=15.01;rscore=10.12;uscore=1.39;tscore=2.83;
ON528935.2	Prodigal_v2.6.3	CDS	22666	22848	15.3	+	0	ID=ON528935.2_38;partial=00;start_type=ATG;rbs_motif=GGA/GAG/AGG;rbs_spacer=5-10bp;gc_cont=0.366;conf=97.79;score=16.48;cscore=14.13;sscore=2.35;rscore=-1.41;uscore=0.57;tscore=2.04;
ON528935.2	Prodigal_v2.6.3	CDS	22911	26687	324.7	+	0	ID=ON528935.2_39;partial=00;start_type=TTG;rbs_motif=GGAGG;rbs_spacer=5-10bp;gc_cont=0.449;conf=99.99;score=324.70;cscore=312.09;sscore=12.62;rscore=12.82;uscore=3.44;tscore=-3.64;Dbxref="viral:YP_007678098.1";Dbxref="vogdb:VOG02463";
ON528935.2	Prodigal_v2.6.3	CDS	26700	27533	51.1	+	0	ID=ON528935.2_40;partial=00;start_type=TTG;rbs_motif=AGGAG;rbs_spacer=5-10bp;gc_cont=0.416;conf=100.00;score=52.20;cscore=45.64;sscore=6.56;rscore=11.61;uscore=-2.56;tscore=-3.64;Dbxref="viral:YP_007678099.1";Dbxref="vogdb:VOG02668";
ON528935.2	Prodigal_v2.6.3	CDS	27547	29421	195.5	+	0	ID=ON528935.2_41;partial=00;start_type=TTG;rbs_motif=AGxAGG/AGGxGG;rbs_spacer=5-10bp;gc_cont=0.414;conf=99.99;score=196.64;cscore=187.20;sscore=9.43;rscore=10.12;uscore=1.82;tscore=-3.64;Dbxref="viral:YP_009829892.1";Dbxref="vogdb:VOG02166";
ON528935.2	Prodigal_v2.6.3	CDS	29432	31999	257.2	+	0	ID=ON528935.2_42;partial=00;start_type=ATG;rbs_motif=GGAG/GAGG;rbs_spacer=5-10bp;gc_cont=0.451;conf=99.99;score=258.35;cscore=243.90;sscore=14.45;rscore=7.50;uscore=2.96;tscore=2.83;Dbxref="viral:YP_009829893.1";Dbxref="peptidase:MER0239591";
ON528935.2	Prodigal_v2.6.3	CDS	32012	33544	143.6	+	0	ID=ON528935.2_43;partial=00;start_type=TTG;rbs_motif=AGGAGG;rbs_spacer=5-10bp;gc_cont=0.408;conf=100.00;score=144.71;cscore=138.08;sscore=6.63;rscore=14.49;uscore=-5.37;tscore=-3.64;Dbxref="viral:YP_009829894.1";Dbxref="vogdb:VOG11813";
ON528935.2	Prodigal_v2.6.3	CDS	33558	33911	42.0	+	0	ID=ON528935.2_44;partial=00;start_type=ATG;rbs_motif=AGGAG;rbs_spacer=5-10bp;gc_cont=0.370;conf=100.00;score=43.09;cscore=25.43;sscore=17.67;rscore=11.61;uscore=2.10;tscore=2.83;Dbxref="viral:YP_009829895.1";Dbxref="vogdb:VOG01481";
ON528935.2	Prodigal_v2.6.3	CDS	33912	34055	5.7	+	0	ID=ON528935.2_45;partial=00;start_type=ATG;rbs_motif=GGA/GAG/AGG;rbs_spacer=5-10bp;gc_cont=0.299;conf=83.09;score=6.93;cscore=5.29;sscore=1.63;rscore=-1.80;uscore=0.57;tscore=1.60;Dbxref="vogdb:VOG00187";
ON528935.2	Prodigal_v2.6.3	CDS	34074	34913	73.6	+	0	ID=ON528935.2_46;partial=00;start_type=ATG;rbs_motif=None;rbs_spacer=None;gc_cont=0.330;conf=100.00;score=74.69;cscore=78.32;sscore=-3.63;rscore=-10.82;uscore=3.29;tscore=2.83;Dbxref="ko:K01126";Dbxref="viral:YP_009098035.1";
ON528935.2	Prodigal_v2.6.3	CDS	34954	35376	52.4	+	0	ID=ON528935.2_47;partial=00;start_type=ATG;rbs_motif=AGGAGG;rbs_spacer=11-12bp;gc_cont=0.442;conf=100.00;score=53.20;cscore=35.20;sscore=18.00;rscore=12.34;uscore=1.99;tscore=2.83;Dbxref="viral:NP_690778.1";Dbxref="vogdb:VOG07462";
ON528935.2	Prodigal_v2.6.3	CDS	35418	36347	68.8	+	0	ID=ON528935.2_48;partial=00;start_type=ATG;rbs_motif=AGGAG;rbs_spacer=5-10bp;gc_cont=0.424;conf=100.00;score=69.62;cscore=56.49;sscore=13.13;rscore=11.61;uscore=-2.13;tscore=2.83;Dbxref="ko:K01447";Dbxref="viral:YP_009829898.1";Dbxref="vogdb:VOG01249";
ON528935.2	Prodigal_v2.6.3	CDS	36370	36516	24.6	-	0	ID=ON528935.2_49;partial=00;start_type=ATG;rbs_motif=AGxAGG/AGGxGG;rbs_spacer=5-10bp;gc_cont=0.327;conf=99.73;score=25.71;cscore=15.56;sscore=10.15;rscore=5.83;uscore=1.55;tscore=1.63;
ON528935.2	Prodigal_v2.6.3	CDS	36529	37113	56.4	-	0	ID=ON528935.2_50;partial=00;start_type=ATG;rbs_motif=AGGA;rbs_spacer=5-10bp;gc_cont=0.303;conf=100.00;score=55.79;cscore=49.08;sscore=6.71;rscore=2.89;uscore=1.64;tscore=2.83;
ON528935.2	Prodigal_v2.6.3	CDS	37280	37390	5.7	+	0	ID=ON528935.2_51;partial=00;start_type=ATG;rbs_motif=AGGAGG;rbs_spacer=5-10bp;gc_cont=0.306;conf=78.59;score=5.66;cscore=-3.15;sscore=8.80;rscore=6.26;uscore=1.82;tscore=1.22;
ON528935.2	Prodigal_v2.6.3	CDS	37621	37863	36.8	+	0	ID=ON528935.2_52;partial=00;start_type=ATG;rbs_motif=AGGAG;rbs_spacer=5-10bp;gc_cont=0.407;conf=99.98;score=36.12;cscore=24.55;sscore=11.57;rscore=11.14;uscore=-1.63;tscore=2.72;
ON528935.2	Prodigal_v2.6.3	CDS	37965	38219	1.9	+	0	ID=ON528935.2_53;partial=00;start_type=ATG;rbs_motif=GGA/GAG/AGG;rbs_spacer=5-10bp;gc_cont=0.412;conf=60.71;score=1.89;cscore=1.76;sscore=0.14;rscore=-1.02;uscore=-1.68;tscore=2.83;
ON528935.2	Prodigal_v2.6.3	CDS	38257	38346	8.0	-	0	ID=ON528935.2_54;partial=00;start_type=ATG;rbs_motif=AGGAG;rbs_spacer=5-10bp;gc_cont=0.433;conf=87.92;score=8.63;cscore=1.77;sscore=6.86;rscore=4.04;uscore=1.16;tscore=0.99;
ON528935.2	Prodigal_v2.6.3	CDS	38402	38554	16.6	-	0	ID=ON528935.2_55;partial=00;start_type=ATG;rbs_motif=GGAGG;rbs_spacer=5-10bp;gc_cont=0.379;conf=97.83;score=16.58;cscore=2.92;sscore=13.66;rscore=7.69;uscore=4.27;tscore=1.70;Dbxref="viral:YP_007678055.1";
```
