## Supplementary material for "Phage genome architecture and GC content: Structural genes and where to find them": Annotation data: genes.gff

```
##gff-version 3
# Sequence Data: seqnum=1;seqlen=45648;seqhdr="KJ920400.1 Bacillus phage Waukesha92, complete genome"
# Model Data: version=Prodigal.v2.6.3;run_type=Metagenomic;model="39|Rickettsia_conorii_Malish_7|B|32.4|11|1";gc_cont=32.40;transl_table=11;uses_sd=1
KJ920400.1	Prodigal_v2.6.3	CDS	34	417	47.4	-	0	ID=KJ920400.1_1;partial=00;start_type=ATG;rbs_motif=GGAG/GAGG;rbs_spacer=5-10bp;gc_cont=0.328;conf=100.00;score=48.33;cscore=40.23;sscore=8.10;rscore=5.66;uscore=-1.44;tscore=2.90;Dbxref="viral:YP_009829874.1";Dbxref="vogdb:VOG10672";
KJ920400.1	Prodigal_v2.6.3	CDS	445	765	35.0	-	0	ID=KJ920400.1_2;partial=00;start_type=ATG;rbs_motif=GGAG/GAGG;rbs_spacer=5-10bp;gc_cont=0.343;conf=99.96;score=34.35;cscore=26.47;sscore=7.88;rscore=5.66;uscore=-0.03;tscore=2.90;Dbxref="viral:YP_009218197.1";Dbxref="vogdb:VOG10671";
KJ920400.1	Prodigal_v2.6.3	CDS	1025	1288	36.1	-	0	ID=KJ920400.1_3;partial=00;start_type=ATG;rbs_motif=GGAG/GAGG;rbs_spacer=5-10bp;gc_cont=0.383;conf=99.99;score=38.43;cscore=28.59;sscore=9.84;rscore=5.66;uscore=-1.05;tscore=2.90;Dbxref="viral:YP_009099268.1";
KJ920400.1	Prodigal_v2.6.3	CDS	1288	1530	31.2	-	0	ID=KJ920400.1_4;partial=00;start_type=ATG;rbs_motif=AGGAG;rbs_spacer=5-10bp;gc_cont=0.395;conf=99.92;score=31.23;cscore=21.11;sscore=10.11;rscore=7.13;uscore=0.20;tscore=2.78;Dbxref="viral:YP_009099269.1";
KJ920400.1	Prodigal_v2.6.3	CDS	1669	1935	35.0	-	0	ID=KJ920400.1_5;partial=00;start_type=ATG;rbs_motif=GGAG/GAGG;rbs_spacer=5-10bp;gc_cont=0.386;conf=99.98;score=36.21;cscore=28.03;sscore=8.19;rscore=5.66;uscore=-1.62;tscore=2.90;Dbxref="viral:YP_009099270.1";Dbxref="vogdb:VOG04835";
KJ920400.1	Prodigal_v2.6.3	CDS	1928	2170	39.7	-	0	ID=KJ920400.1_6;partial=00;start_type=ATG;rbs_motif=AGGAG;rbs_spacer=5-10bp;gc_cont=0.325;conf=99.99;score=39.75;cscore=30.21;sscore=9.54;rscore=7.13;uscore=-0.38;tscore=2.78;Dbxref="viral:YP_009099271.1";Dbxref="vogdb:VOG10670";
KJ920400.1	Prodigal_v2.6.3	CDS	2300	2476	20.0	-	0	ID=KJ920400.1_7;partial=00;start_type=ATG;rbs_motif=AGGA;rbs_spacer=5-10bp;gc_cont=0.288;conf=98.84;score=19.34;cscore=13.10;sscore=6.24;rscore=4.06;uscore=0.82;tscore=2.02;Dbxref="viral:YP_009099272.1";Dbxref="vogdb:VOG10669";
KJ920400.1	Prodigal_v2.6.3	CDS	3063	3686	75.2	-	0	ID=KJ920400.1_8;partial=00;start_type=ATG;rbs_motif=None;rbs_spacer=None;gc_cont=0.343;conf=100.00;score=76.25;cscore=70.41;sscore=5.84;rscore=-0.99;uscore=2.88;tscore=2.90;Dbxref="ko:K24072";Dbxref="viral:YP_009218190.1";Dbxref="vogdb:VOG04420";
KJ920400.1	Prodigal_v2.6.3	CDS	3708	4031	38.6	-	0	ID=KJ920400.1_9;partial=00;start_type=ATG;rbs_motif=GGAG/GAGG;rbs_spacer=5-10bp;gc_cont=0.352;conf=99.99;score=39.71;cscore=28.11;sscore=11.61;rscore=5.66;uscore=1.99;tscore=2.90;Dbxref="viral:YP_009218189.1";Dbxref="vogdb:VOG03486";
KJ920400.1	Prodigal_v2.6.3	CDS	4051	4581	72.9	-	0	ID=KJ920400.1_10;partial=00;start_type=ATG;rbs_motif=GGA/GAG/AGG;rbs_spacer=5-10bp;gc_cont=0.320;conf=100.00;score=73.88;cscore=65.17;sscore=8.72;rscore=2.72;uscore=2.15;tscore=2.90;Dbxref="ko:K03700";Dbxref="viral:YP_009218188.1";Dbxref="vogdb:VOG10668";
KJ920400.1	Prodigal_v2.6.3	CDS	4612	4794	18.7	-	0	ID=KJ920400.1_11;partial=00;start_type=ATG;rbs_motif=GGA/GAG/AGG;rbs_spacer=5-10bp;gc_cont=0.333;conf=98.67;score=18.72;cscore=14.50;sscore=4.22;rscore=1.96;uscore=0.17;tscore=2.09;Dbxref="viral:YP_009099276.1";Dbxref="vogdb:VOG27513";
KJ920400.1	Prodigal_v2.6.3	CDS	4919	5296	61.6	-	0	ID=KJ920400.1_12;partial=00;start_type=ATG;rbs_motif=GGA/GAG/AGG;rbs_spacer=5-10bp;gc_cont=0.323;conf=100.00;score=62.46;cscore=53.52;sscore=8.94;rscore=2.72;uscore=2.49;tscore=2.90;Dbxref="viral:YP_009099277.1";Dbxref="vogdb:VOG17954";
KJ920400.1	Prodigal_v2.6.3	CDS	5338	5562	24.5	-	0	ID=KJ920400.1_13;partial=00;start_type=ATG;rbs_motif=AGGA;rbs_spacer=5-10bp;gc_cont=0.364;conf=99.70;score=25.20;cscore=15.31;sscore=9.89;rscore=5.18;uscore=1.40;tscore=2.57;Dbxref="viral:YP_009099278.1";
KJ920400.1	Prodigal_v2.6.3	CDS	5612	5857	6.0	-	0	ID=KJ920400.1_14;partial=00;start_type=TTG;rbs_motif=AGGAG;rbs_spacer=5-10bp;gc_cont=0.289;conf=77.42;score=5.36;cscore=5.91;sscore=-0.55;rscore=7.22;uscore=2.77;tscore=-9.89;Dbxref="viral:YP_009218184.1";Dbxref="vogdb:VOG28018";
KJ920400.1	Prodigal_v2.6.3	CDS	6261	6434	2.9	-	0	ID=KJ920400.1_15;partial=00;start_type=ATG;rbs_motif=GGA/GAG/AGG;rbs_spacer=5-10bp;gc_cont=0.328;conf=70.89;score=3.87;cscore=0.82;sscore=3.05;rscore=1.86;uscore=-1.81;tscore=1.98;Dbxref="viral:YP_009099280.1";
KJ920400.1	Prodigal_v2.6.3	CDS	6459	6866	51.6	-	0	ID=KJ920400.1_16;partial=00;start_type=ATG;rbs_motif=GGAG/GAGG;rbs_spacer=5-10bp;gc_cont=0.355;conf=100.00;score=52.48;cscore=41.07;sscore=11.41;rscore=5.66;uscore=2.00;tscore=2.90;Dbxref="viral:YP_009099281.1";Dbxref="vogdb:VOG01685";
KJ920400.1	Prodigal_v2.6.3	CDS	6906	7079	6.2	-	0	ID=KJ920400.1_17;partial=00;start_type=ATG;rbs_motif=GGA/GAG/AGG;rbs_spacer=5-10bp;gc_cont=0.345;conf=84.35;score=7.33;cscore=1.87;sscore=5.45;rscore=1.86;uscore=0.50;tscore=1.98;Dbxref="viral:YP_009099283.1";Dbxref="vogdb:VOG12298";
KJ920400.1	Prodigal_v2.6.3	CDS	7095	7394	49.7	-	0	ID=KJ920400.1_18;partial=00;start_type=ATG;rbs_motif=GGA/GAG/AGG;rbs_spacer=5-10bp;gc_cont=0.300;conf=100.00;score=49.74;cscore=39.41;sscore=10.33;rscore=2.72;uscore=4.71;tscore=2.90;Dbxref="viral:YP_009099284.1";Dbxref="vogdb:VOG10698";
KJ920400.1	Prodigal_v2.6.3	CDS	7528	8010	56.3	-	0	ID=KJ920400.1_19;partial=00;start_type=ATG;rbs_motif=AGGAG;rbs_spacer=5-10bp;gc_cont=0.340;conf=100.00;score=57.30;cscore=44.55;sscore=12.75;rscore=7.43;uscore=1.38;tscore=2.90;Dbxref="viral:YP_009099285.1";Dbxref="vogdb:VOG10929";
KJ920400.1	Prodigal_v2.6.3	CDS	8032	8613	64.8	-	0	ID=KJ920400.1_20;partial=00;start_type=ATG;rbs_motif=AGGAG;rbs_spacer=5-10bp;gc_cont=0.349;conf=100.00;score=66.12;cscore=53.10;sscore=13.02;rscore=7.43;uscore=1.40;tscore=2.90;Dbxref="viral:YP_009099286.1";Dbxref="vogdb:VOG04716";
KJ920400.1	Prodigal_v2.6.3	CDS	8610	9062	30.9	-	0	ID=KJ920400.1_21;partial=00;start_type=ATG;rbs_motif=AGGAG;rbs_spacer=5-10bp;gc_cont=0.351;conf=99.95;score=33.05;cscore=21.44;sscore=11.61;rscore=7.43;uscore=-0.84;tscore=2.90;Dbxref="viral:YP_009099287.1";Dbxref="vogdb:VOG03506";
KJ920400.1	Prodigal_v2.6.3	CDS	9062	9355	25.9	-	0	ID=KJ920400.1_22;partial=00;start_type=ATG;rbs_motif=GGA/GAG/AGG;rbs_spacer=5-10bp;gc_cont=0.367;conf=99.70;score=25.25;cscore=15.48;sscore=9.76;rscore=2.72;uscore=4.80;tscore=2.90;Dbxref="viral:YP_009099288.1";Dbxref="vogdb:VOG17200";
KJ920400.1	Prodigal_v2.6.3	CDS	9613	10080	74.3	-	0	ID=KJ920400.1_23;partial=00;start_type=ATG;rbs_motif=AGGAG;rbs_spacer=5-10bp;gc_cont=0.397;conf=100.00;score=75.30;cscore=62.17;sscore=13.13;rscore=7.43;uscore=1.78;tscore=2.90;Dbxref="viral:YP_009099289.1";Dbxref="vogdb:VOG17199";
KJ920400.1	Prodigal_v2.6.3	CDS	10104	10460	48.9	-	0	ID=KJ920400.1_24;partial=00;start_type=ATG;rbs_motif=AGGA/GGAG/GAGG;rbs_spacer=11-12bp;gc_cont=0.347;conf=100.00;score=49.93;cscore=41.40;sscore=8.53;rscore=1.45;uscore=3.12;tscore=2.90;Dbxref="viral:YP_009099290.1";Dbxref="vogdb:VOG01685";
KJ920400.1	Prodigal_v2.6.3	CDS	10480	10863	20.7	-	0	ID=KJ920400.1_25;partial=00;start_type=ATG;rbs_motif=GGA/GAG/AGG;rbs_spacer=5-10bp;gc_cont=0.411;conf=99.15;score=20.71;cscore=17.98;sscore=2.73;rscore=2.72;uscore=-2.88;tscore=2.90;Dbxref="viral:YP_009099291.1";Dbxref="vogdb:VOG17198";
KJ920400.1	Prodigal_v2.6.3	CDS	10832	11335	64.8	-	0	ID=KJ920400.1_26;partial=00;start_type=ATG;rbs_motif=GGAG/GAGG;rbs_spacer=5-10bp;gc_cont=0.365;conf=100.00;score=64.77;cscore=52.91;sscore=11.86;rscore=5.66;uscore=3.31;tscore=2.90;Dbxref="viral:YP_009099292.1";Dbxref="vogdb:VOG17196";
KJ920400.1	Prodigal_v2.6.3	CDS	11481	11810	30.5	-	0	ID=KJ920400.1_27;partial=00;start_type=GTG;rbs_motif=GGA/GAG/AGG;rbs_spacer=5-10bp;gc_cont=0.352;conf=99.93;score=31.74;cscore=35.46;sscore=-3.72;rscore=2.72;uscore=-3.17;tscore=-4.48;Dbxref="viral:YP_009099293.1";Dbxref="vogdb:VOG17197";
KJ920400.1	Prodigal_v2.6.3	CDS	11800	11979	13.2	-	0	ID=KJ920400.1_28;partial=00;start_type=ATG;rbs_motif=None;rbs_spacer=None;gc_cont=0.417;conf=97.49;score=15.93;cscore=11.14;sscore=4.79;rscore=-1.39;uscore=1.45;tscore=2.05;Dbxref="viral:YP_009194022.1";Dbxref="vogdb:VOG27512";
KJ920400.1	Prodigal_v2.6.3	CDS	11979	12686	111.9	-	0	ID=KJ920400.1_29;partial=00;start_type=ATG;rbs_motif=GGA/GAG/AGG;rbs_spacer=5-10bp;gc_cont=0.340;conf=100.00;score=112.88;cscore=102.15;sscore=10.73;rscore=2.72;uscore=4.09;tscore=2.90;Dbxref="viral:YP_009099295.1";Dbxref="vogdb:VOG04032";
KJ920400.1	Prodigal_v2.6.3	CDS	12710	13084	67.0	-	0	ID=KJ920400.1_30;partial=00;start_type=ATG;rbs_motif=AGGAG;rbs_spacer=5-10bp;gc_cont=0.336;conf=100.00;score=68.11;cscore=59.86;sscore=8.26;rscore=7.43;uscore=-3.22;tscore=2.90;Dbxref="viral:YP_009099296.1";Dbxref="vogdb:VOG04799";
KJ920400.1	Prodigal_v2.6.3	CDS	13096	13824	86.7	-	0	ID=KJ920400.1_31;partial=00;start_type=ATG;rbs_motif=AGGAG;rbs_spacer=5-10bp;gc_cont=0.351;conf=100.00;score=86.71;cscore=76.53;sscore=10.18;rscore=7.43;uscore=-0.15;tscore=2.90;Dbxref="viral:YP_009099297.1";Dbxref="vogdb:VOG00448";
KJ920400.1	Prodigal_v2.6.3	CDS	13891	14088	17.4	-	0	ID=KJ920400.1_32;partial=00;start_type=ATG;rbs_motif=GGA/GAG/AGG;rbs_spacer=5-10bp;gc_cont=0.323;conf=97.90;score=16.72;cscore=14.97;sscore=1.75;rscore=2.12;uscore=-1.98;tscore=2.26;Dbxref="viral:YP_009099298.1";
KJ920400.1	Prodigal_v2.6.3	CDS	14302	14652	53.3	+	0	ID=KJ920400.1_33;partial=00;start_type=ATG;rbs_motif=GGA/GAG/AGG;rbs_spacer=5-10bp;gc_cont=0.359;conf=100.00;score=53.34;cscore=43.65;sscore=9.68;rscore=2.72;uscore=4.07;tscore=2.90;Dbxref="viral:YP_009099299.1";
KJ920400.1	Prodigal_v2.6.3	CDS	14658	14840	13.6	-	0	ID=KJ920400.1_34;partial=00;start_type=GTG;rbs_motif=None;rbs_spacer=None;gc_cont=0.333;conf=95.84;score=13.65;cscore=22.81;sscore=-9.17;rscore=-1.37;uscore=-1.57;tscore=-6.23;Dbxref="viral:YP_009099300.1";
KJ920400.1	Prodigal_v2.6.3	CDS	14947	15078	8.1	-	0	ID=KJ920400.1_35;partial=00;start_type=ATG;rbs_motif=None;rbs_spacer=None;gc_cont=0.341;conf=86.68;score=8.15;cscore=10.00;sscore=-1.85;rscore=-1.91;uscore=-1.43;tscore=1.49;Dbxref="viral:YP_009099301.1";Dbxref="vogdb:VOG27511";
KJ920400.1	Prodigal_v2.6.3	CDS	15140	16345	127.9	-	0	ID=KJ920400.1_36;partial=00;start_type=ATG;rbs_motif=None;rbs_spacer=None;gc_cont=0.295;conf=100.00;score=127.24;cscore=127.94;sscore=-0.70;rscore=-0.99;uscore=-1.96;tscore=2.90;Dbxref="viral:YP_009099302.1";Dbxref="vogdb:VOG00002";
KJ920400.1	Prodigal_v2.6.3	CDS	17820	18347	80.7	+	0	ID=KJ920400.1_37;partial=00;start_type=ATG;rbs_motif=GGAG/GAGG;rbs_spacer=5-10bp;gc_cont=0.343;conf=100.00;score=80.72;cscore=70.69;sscore=10.04;rscore=5.66;uscore=1.48;tscore=2.90;Dbxref="viral:YP_009099304.1";Dbxref="vogdb:VOG01057";
KJ920400.1	Prodigal_v2.6.3	CDS	18367	18711	42.5	+	0	ID=KJ920400.1_38;partial=00;start_type=TTG;rbs_motif=AGGAG;rbs_spacer=5-10bp;gc_cont=0.380;conf=100.00;score=43.54;cscore=40.52;sscore=3.02;rscore=7.43;uscore=4.14;tscore=-9.61;Dbxref="viral:YP_009099305.1";
KJ920400.1	Prodigal_v2.6.3	CDS	19311	20414	153.4	+	0	ID=KJ920400.1_39;partial=00;start_type=ATG;rbs_motif=GGAG/GAGG;rbs_spacer=5-10bp;gc_cont=0.319;conf=100.00;score=152.79;cscore=149.15;sscore=3.64;rscore=5.66;uscore=-4.26;tscore=2.90;Dbxref="viral:YP_009099306.1";Dbxref="vogdb:VOG01456";
KJ920400.1	Prodigal_v2.6.3	CDS	20438	21100	68.5	+	0	ID=KJ920400.1_40;partial=00;start_type=ATG;rbs_motif=GGA/GAG/AGG;rbs_spacer=5-10bp;gc_cont=0.345;conf=100.00;score=69.53;cscore=60.45;sscore=9.08;rscore=2.72;uscore=2.44;tscore=2.90;Dbxref="viral:YP_009099307.1";Dbxref="vogdb:VOG27510";
KJ920400.1	Prodigal_v2.6.3	CDS	21383	22414	132.6	+	0	ID=KJ920400.1_41;partial=00;start_type=ATG;rbs_motif=GGA/GAG/AGG;rbs_spacer=5-10bp;gc_cont=0.365;conf=100.00;score=131.90;cscore=126.74;sscore=5.16;rscore=2.72;uscore=0.19;tscore=2.90;Dbxref="ko:K18640";Dbxref="viral:YP_009099308.1";Dbxref="vogdb:VOG04400";
KJ920400.1	Prodigal_v2.6.3	CDS	22374	22706	45.1	+	0	ID=KJ920400.1_42;partial=00;start_type=ATG;rbs_motif=GGA/GAG/AGG;rbs_spacer=5-10bp;gc_cont=0.321;conf=100.00;score=45.08;cscore=41.70;sscore=3.38;rscore=2.72;uscore=-2.23;tscore=2.90;Dbxref="viral:YP_009099309.1";Dbxref="vogdb:VOG17195";
KJ920400.1	Prodigal_v2.6.3	CDS	22824	23204	28.9	+	0	ID=KJ920400.1_43;partial=00;start_type=ATG;rbs_motif=GGAG/GAGG;rbs_spacer=5-10bp;gc_cont=0.349;conf=99.87;score=28.95;cscore=23.96;sscore=4.99;rscore=5.66;uscore=-3.57;tscore=2.90;Dbxref="viral:YP_009099310.1";Dbxref="vogdb:VOG17194";
KJ920400.1	Prodigal_v2.6.3	CDS	23216	23746	35.1	+	0	ID=KJ920400.1_44;partial=00;start_type=ATG;rbs_motif=GGAG/GAGG;rbs_spacer=5-10bp;gc_cont=0.343;conf=99.98;score=36.21;cscore=32.78;sscore=3.43;rscore=5.66;uscore=-6.28;tscore=2.90;Dbxref="viral:YP_009099311.1";Dbxref="vogdb:VOG17193";
KJ920400.1	Prodigal_v2.6.3	CDS	23832	24065	22.0	+	0	ID=KJ920400.1_45;partial=00;start_type=ATG;rbs_motif=AGGAG;rbs_spacer=5-10bp;gc_cont=0.350;conf=99.37;score=21.99;cscore=10.22;sscore=11.77;rscore=6.87;uscore=2.23;tscore=2.68;Dbxref="viral:YP_009099312.1";
KJ920400.1	Prodigal_v2.6.3	CDS	24500	24784	53.7	+	0	ID=KJ920400.1_46;partial=00;start_type=ATG;rbs_motif=AGGAG;rbs_spacer=5-10bp;gc_cont=0.323;conf=100.00;score=53.07;cscore=44.73;sscore=8.34;rscore=7.43;uscore=-1.33;tscore=2.90;Dbxref="viral:YP_009099313.1";Dbxref="vogdb:VOG27509";
KJ920400.1	Prodigal_v2.6.3	CDS	25079	26014	140.0	-	0	ID=KJ920400.1_47;partial=00;start_type=ATG;rbs_motif=AGGAG;rbs_spacer=5-10bp;gc_cont=0.390;conf=100.00;score=141.05;cscore=126.86;sscore=14.19;rscore=7.43;uscore=2.77;tscore=2.90;Dbxref="ko:K01447";Dbxref="viral:YP_009099314.1";Dbxref="peptidase:MER0028911";Dbxref="vogdb:VOG02455";
KJ920400.1	Prodigal_v2.6.3	CDS	26031	26261	14.0	-	0	ID=KJ920400.1_48;partial=00;start_type=ATG;rbs_motif=AGGAG;rbs_spacer=5-10bp;gc_cont=0.329;conf=96.76;score=14.77;cscore=7.54;sscore=7.24;rscore=6.78;uscore=-3.00;tscore=2.64;Dbxref="viral:YP_009099315.1";Dbxref="vogdb:VOG02679";
KJ920400.1	Prodigal_v2.6.3	CDS	26304	26543	38.1	-	0	ID=KJ920400.1_49;partial=00;start_type=ATG;rbs_motif=AGGAG;rbs_spacer=5-10bp;gc_cont=0.362;conf=99.99;score=39.19;cscore=29.25;sscore=9.94;rscore=7.04;uscore=-0.96;tscore=2.75;Dbxref="viral:YP_009099316.1";Dbxref="vogdb:VOG28019";
KJ920400.1	Prodigal_v2.6.3	CDS	26559	27518	89.3	-	0	ID=KJ920400.1_50;partial=00;start_type=GTG;rbs_motif=AGGAG;rbs_spacer=5-10bp;gc_cont=0.344;conf=100.00;score=89.34;cscore=88.75;sscore=0.59;rscore=7.43;uscore=-2.35;tscore=-4.48;Dbxref="viral:YP_009099317.1";Dbxref="vogdb:VOG01993";
KJ920400.1	Prodigal_v2.6.3	CDS	27618	28070	60.2	-	0	ID=KJ920400.1_51;partial=00;start_type=ATG;rbs_motif=None;rbs_spacer=None;gc_cont=0.360;conf=100.00;score=60.18;cscore=57.71;sscore=2.46;rscore=-0.99;uscore=0.55;tscore=2.90;Dbxref="viral:YP_009099318.1";
KJ920400.1	Prodigal_v2.6.3	CDS	28045	31341	501.0	-	0	ID=KJ920400.1_52;partial=00;start_type=ATG;rbs_motif=GGAG/GAGG;rbs_spacer=5-10bp;gc_cont=0.375;conf=99.99;score=503.02;cscore=493.17;sscore=9.85;rscore=5.66;uscore=-0.75;tscore=2.90;Dbxref="viral:YP_009099319.1";Dbxref="vogdb:VOG03479";
KJ920400.1	Prodigal_v2.6.3	CDS	31338	32816	209.7	-	0	ID=KJ920400.1_53;partial=00;start_type=ATG;rbs_motif=GGA/GAG/AGG;rbs_spacer=5-10bp;gc_cont=0.366;conf=99.99;score=210.85;cscore=201.88;sscore=8.97;rscore=2.72;uscore=2.22;tscore=2.90;Dbxref="viral:YP_009829829.1";Dbxref="vogdb:VOG00298";
KJ920400.1	Prodigal_v2.6.3	CDS	32829	35753	472.5	-	0	ID=KJ920400.1_54;partial=00;start_type=ATG;rbs_motif=GGA/GAG/AGG;rbs_spacer=5-10bp;gc_cont=0.410;conf=99.99;score=472.47;cscore=468.95;sscore=3.52;rscore=2.72;uscore=-2.10;tscore=2.90;Dbxref="viral:YP_009218148.1";Dbxref="vogdb:VOG36704";
KJ920400.1	Prodigal_v2.6.3	CDS	35769	36044	17.0	-	0	ID=KJ920400.1_55;partial=00;start_type=ATG;rbs_motif=None;rbs_spacer=None;gc_cont=0.391;conf=98.39;score=17.90;cscore=16.35;sscore=1.55;rscore=-0.99;uscore=-1.25;tscore=2.90;Dbxref="viral:YP_009218147.1";Dbxref="vogdb:VOG10660";
KJ920400.1	Prodigal_v2.6.3	CDS	36080	36508	56.6	-	0	ID=KJ920400.1_56;partial=00;start_type=GTG;rbs_motif=AGGAG;rbs_spacer=5-10bp;gc_cont=0.326;conf=100.00;score=57.34;cscore=54.09;sscore=3.25;rscore=7.43;uscore=-0.47;tscore=-4.48;Dbxref="viral:YP_009218146.1";Dbxref="vogdb:VOG01949";
KJ920400.1	Prodigal_v2.6.3	CDS	36555	37148	108.8	-	0	ID=KJ920400.1_57;partial=00;start_type=ATG;rbs_motif=GGA/GAG/AGG;rbs_spacer=5-10bp;gc_cont=0.365;conf=100.00;score=109.94;cscore=100.86;sscore=9.08;rscore=2.72;uscore=2.34;tscore=2.90;Dbxref="viral:YP_009099324.1";
KJ920400.1	Prodigal_v2.6.3	CDS	37163	37525	33.6	-	0	ID=KJ920400.1_58;partial=00;start_type=ATG;rbs_motif=GGAG/GAGG;rbs_spacer=5-10bp;gc_cont=0.342;conf=99.97;score=34.77;cscore=27.93;sscore=6.84;rscore=5.66;uscore=-2.93;tscore=2.90;Dbxref="viral:YP_009099325.1";Dbxref="vogdb:VOG00447";
KJ920400.1	Prodigal_v2.6.3	CDS	37531	37938	43.7	-	0	ID=KJ920400.1_59;partial=00;start_type=ATG;rbs_motif=GGAG/GAGG;rbs_spacer=5-10bp;gc_cont=0.426;conf=100.00;score=43.74;cscore=34.09;sscore=9.65;rscore=5.66;uscore=1.09;tscore=2.90;Dbxref="viral:YP_009099326.1";Dbxref="vogdb:VOG00130";
KJ920400.1	Prodigal_v2.6.3	CDS	37913	38257	48.0	-	0	ID=KJ920400.1_60;partial=00;start_type=ATG;rbs_motif=AGGA/GGAG/GAGG;rbs_spacer=11-12bp;gc_cont=0.345;conf=100.00;score=51.29;cscore=45.65;sscore=5.64;rscore=1.45;uscore=-2.04;tscore=2.90;Dbxref="viral:YP_009099327.1";
KJ920400.1	Prodigal_v2.6.3	CDS	38254	38562	41.5	-	0	ID=KJ920400.1_61;partial=00;start_type=ATG;rbs_motif=GGA/GAG/AGG;rbs_spacer=5-10bp;gc_cont=0.353;conf=99.99;score=42.25;cscore=37.57;sscore=4.68;rscore=2.72;uscore=-1.67;tscore=2.90;Dbxref="viral:YP_009829821.1";Dbxref="vogdb:VOG00555";
KJ920400.1	Prodigal_v2.6.3	CDS	38613	39455	138.6	-	0	ID=KJ920400.1_62;partial=00;start_type=ATG;rbs_motif=AGGAG;rbs_spacer=5-10bp;gc_cont=0.374;conf=100.00;score=139.66;cscore=126.18;sscore=13.49;rscore=7.43;uscore=2.07;tscore=2.90;Dbxref="viral:YP_009829820.1";Dbxref="vogdb:VOG00529";
KJ920400.1	Prodigal_v2.6.3	CDS	39473	40156	106.1	-	0	ID=KJ920400.1_63;partial=00;start_type=ATG;rbs_motif=AGGAG;rbs_spacer=5-10bp;gc_cont=0.387;conf=100.00;score=106.09;cscore=96.57;sscore=9.52;rscore=7.43;uscore=-0.80;tscore=2.90;Dbxref="viral:YP_009099330.1";Dbxref="vogdb:VOG01238";
KJ920400.1	Prodigal_v2.6.3	CDS	40233	40505	38.3	-	0	ID=KJ920400.1_64;partial=00;start_type=ATG;rbs_motif=AGGA/GGAG/GAGG;rbs_spacer=11-12bp;gc_cont=0.363;conf=99.99;score=39.62;cscore=33.61;sscore=6.02;rscore=1.45;uscore=0.39;tscore=2.90;Dbxref="viral:YP_009829818.1";
KJ920400.1	Prodigal_v2.6.3	CDS	40505	41338	74.7	-	0	ID=KJ920400.1_65;partial=00;start_type=TTG;rbs_motif=None;rbs_spacer=None;gc_cont=0.390;conf=100.00;score=75.94;cscore=88.00;sscore=-12.06;rscore=-0.99;uscore=-2.66;tscore=-9.61;Dbxref="viral:YP_009829817.1";Dbxref="vogdb:VOG00318";
KJ920400.1	Prodigal_v2.6.3	CDS	41346	42779	194.5	-	0	ID=KJ920400.1_66;partial=00;start_type=ATG;rbs_motif=AGGAG;rbs_spacer=5-10bp;gc_cont=0.365;conf=99.99;score=195.62;cscore=186.37;sscore=9.24;rscore=7.43;uscore=-2.23;tscore=2.90;Dbxref="viral:YP_009829816.1";Dbxref="vogdb:VOG00109";
KJ920400.1	Prodigal_v2.6.3	CDS	42792	44066	146.0	-	0	ID=KJ920400.1_67;partial=00;start_type=ATG;rbs_motif=GGAG/GAGG;rbs_spacer=5-10bp;gc_cont=0.358;conf=100.00;score=147.20;cscore=139.43;sscore=7.78;rscore=5.66;uscore=-2.00;tscore=2.90;Dbxref="ko:K06909";Dbxref="viral:YP_006560692.1";Dbxref="vogdb:VOG07294";
KJ920400.1	Prodigal_v2.6.3	CDS	44056	44970	144.2	-	0	ID=KJ920400.1_68;partial=00;start_type=ATG;rbs_motif=GGAG/GAGG;rbs_spacer=5-10bp;gc_cont=0.373;conf=100.00;score=144.21;cscore=135.39;sscore=8.82;rscore=5.66;uscore=0.27;tscore=2.90;Dbxref="ko:K07474";Dbxref="viral:YP_009829814.1";Dbxref="vogdb:VOG01634";
KJ920400.1	Prodigal_v2.6.3	CDS	45121	45333	31.5	-	0	ID=KJ920400.1_69;partial=00;start_type=ATG;rbs_motif=GGAG/GAGG;rbs_spacer=5-10bp;gc_cont=0.315;conf=99.95;score=32.72;cscore=24.84;sscore=7.88;rscore=4.75;uscore=-0.49;tscore=2.43;Dbxref="viral:YP_009099336.1";Dbxref="vogdb:VOG04695";
KJ920400.1	Prodigal_v2.6.3	CDS	45320	45646	46.9	-	0	ID=KJ920400.1_70;partial=01;start_type=Edge;rbs_motif=None;rbs_spacer=None;gc_cont=0.309;conf=100.00;score=46.88;cscore=43.66;sscore=3.22;rscore=0.00;uscore=0.00;tscore=3.22;Dbxref="viral:YP_009218199.1";Dbxref="vogdb:VOG04835";
```
