## Supplementary material for "Phage genome architecture and GC content: Structural genes and where to find them": Annotation data: genes.gff

```
##gff-version 3
# Sequence Data: seqnum=1;seqlen=44988;seqhdr="JQ867099.1 Croceibacter phage P2559S, complete genome"
# Model Data: version=Prodigal.v2.6.3;run_type=Metagenomic;model="44|Thermoplasma_volcanium_GSS1|A|39.9|11|1";gc_cont=39.90;transl_table=11;uses_sd=1
JQ867099.1	Prodigal_v2.6.3	CDS	2	1438	129.7	+	0	ID=JQ867099.1_1;partial=10;start_type=Edge;rbs_motif=None;rbs_spacer=None;gc_cont=0.434;conf=100.00;score=129.71;cscore=126.49;sscore=3.22;rscore=0.00;uscore=0.00;tscore=3.22;Dbxref="viral:YP_006560621.1";Dbxref="vogdb:VOG00331";
JQ867099.1	Prodigal_v2.6.3	CDS	1516	1749	14.5	+	0	ID=JQ867099.1_2;partial=00;start_type=ATG;rbs_motif=None;rbs_spacer=None;gc_cont=0.312;conf=96.59;score=14.54;cscore=9.69;sscore=4.85;rscore=-0.56;uscore=2.96;tscore=2.46;Dbxref="viral:YP_006560622.1";
JQ867099.1	Prodigal_v2.6.3	CDS	1749	1976	25.7	+	0	ID=JQ867099.1_3;partial=00;start_type=ATG;rbs_motif=None;rbs_spacer=None;gc_cont=0.430;conf=99.87;score=28.86;cscore=25.19;sscore=3.68;rscore=-0.58;uscore=-1.29;tscore=2.39;Dbxref="viral:YP_006560623.1";
JQ867099.1	Prodigal_v2.6.3	CDS	2018	3106	84.2	+	0	ID=JQ867099.1_4;partial=00;start_type=ATG;rbs_motif=GGA/GAG/AGG;rbs_spacer=5-10bp;gc_cont=0.452;conf=100.00;score=84.99;cscore=86.85;sscore=-1.85;rscore=-0.23;uscore=-5.10;tscore=2.66;Dbxref="viral:YP_006560624.1";Dbxref="vogdb:VOG04221";
JQ867099.1	Prodigal_v2.6.3	CDS	3154	3528	14.2	+	0	ID=JQ867099.1_5;partial=00;start_type=ATG;rbs_motif=None;rbs_spacer=None;gc_cont=0.384;conf=96.90;score=14.98;cscore=17.93;sscore=-2.96;rscore=-0.52;uscore=-5.86;tscore=2.66;Dbxref="viral:YP_006560625.1";
JQ867099.1	Prodigal_v2.6.3	CDS	3491	4909	170.3	+	0	ID=JQ867099.1_6;partial=00;start_type=ATG;rbs_motif=GGA/GAG/AGG;rbs_spacer=11-12bp;gc_cont=0.400;conf=100.00;score=170.32;cscore=167.89;sscore=2.44;rscore=0.54;uscore=-0.76;tscore=2.66;Dbxref="viral:YP_006560626.1";
JQ867099.1	Prodigal_v2.6.3	CDS	4961	5425	29.9	+	0	ID=JQ867099.1_7;partial=00;start_type=ATG;rbs_motif=None;rbs_spacer=None;gc_cont=0.406;conf=99.91;score=30.66;cscore=33.63;sscore=-2.96;rscore=-0.52;uscore=-5.82;tscore=2.66;Dbxref="viral:YP_006560627.1";Dbxref="vogdb:VOG03637";
JQ867099.1	Prodigal_v2.6.3	CDS	5382	5606	10.6	+	0	ID=JQ867099.1_8;partial=00;start_type=ATG;rbs_motif=None;rbs_spacer=None;gc_cont=0.444;conf=92.02;score=10.64;cscore=9.81;sscore=0.82;rscore=-0.58;uscore=-0.95;tscore=2.36;Dbxref="viral:YP_006560628.1";
JQ867099.1	Prodigal_v2.6.3	CDS	5723	6364	66.4	+	0	ID=JQ867099.1_9;partial=00;start_type=ATG;rbs_motif=None;rbs_spacer=None;gc_cont=0.467;conf=100.00;score=66.38;cscore=61.80;sscore=4.58;rscore=-0.52;uscore=2.44;tscore=2.66;Dbxref="viral:YP_006560629.1";Dbxref="vogdb:VOG10427";
JQ867099.1	Prodigal_v2.6.3	CDS	6364	6585	-3.8	+	0	ID=JQ867099.1_10;partial=00;start_type=ATG;rbs_motif=None;rbs_spacer=None;gc_cont=0.437;conf=71.32;score=3.96;cscore=4.70;sscore=-0.74;rscore=-0.59;uscore=-5.87;tscore=2.33;Dbxref="viral:YP_006560630.1";Dbxref="vogdb:VOG25697";
JQ867099.1	Prodigal_v2.6.3	CDS	6635	8275	142.2	+	0	ID=JQ867099.1_11;partial=00;start_type=ATG;rbs_motif=None;rbs_spacer=None;gc_cont=0.422;conf=100.00;score=142.93;cscore=144.37;sscore=-1.44;rscore=-0.52;uscore=-4.32;tscore=2.66;Dbxref="viral:YP_006560631.1";Dbxref="vogdb:VOG03572";
JQ867099.1	Prodigal_v2.6.3	CDS	8214	8699	54.7	+	0	ID=JQ867099.1_12;partial=00;start_type=ATG;rbs_motif=None;rbs_spacer=None;gc_cont=0.481;conf=100.00;score=54.67;cscore=46.06;sscore=8.61;rscore=-0.52;uscore=6.47;tscore=2.66;
JQ867099.1	Prodigal_v2.6.3	CDS	8714	9655	126.6	+	0	ID=JQ867099.1_13;partial=00;start_type=ATG;rbs_motif=GGA/GAG/AGG;rbs_spacer=5-10bp;gc_cont=0.452;conf=100.00;score=127.70;cscore=121.03;sscore=6.67;rscore=-0.23;uscore=3.13;tscore=2.66;Dbxref="viral:YP_006560632.1";Dbxref="vogdb:VOG10426";
JQ867099.1	Prodigal_v2.6.3	CDS	9737	10765	109.7	+	0	ID=JQ867099.1_14;partial=00;start_type=ATG;rbs_motif=None;rbs_spacer=None;gc_cont=0.464;conf=100.00;score=109.69;cscore=101.22;sscore=8.47;rscore=-0.52;uscore=6.33;tscore=2.66;Dbxref="viral:YP_006560633.1";Dbxref="vogdb:VOG04166";
JQ867099.1	Prodigal_v2.6.3	CDS	10834	12114	93.2	+	0	ID=JQ867099.1_15;partial=00;start_type=ATG;rbs_motif=None;rbs_spacer=None;gc_cont=0.445;conf=100.00;score=93.19;cscore=93.43;sscore=-0.23;rscore=-0.52;uscore=-2.38;tscore=2.66;Dbxref="viral:YP_006560634.1";Dbxref="vogdb:VOG10425";
JQ867099.1	Prodigal_v2.6.3	CDS	12124	12408	6.6	+	0	ID=JQ867099.1_16;partial=00;start_type=ATG;rbs_motif=GGA/GAG/AGG;rbs_spacer=5-10bp;gc_cont=0.453;conf=85.58;score=7.75;cscore=4.83;sscore=2.91;rscore=-0.23;uscore=-0.68;tscore=2.66;Dbxref="viral:YP_006560635.1";
JQ867099.1	Prodigal_v2.6.3	CDS	12432	12935	45.8	+	0	ID=JQ867099.1_17;partial=00;start_type=ATG;rbs_motif=None;rbs_spacer=None;gc_cont=0.454;conf=100.00;score=46.84;cscore=38.07;sscore=8.77;rscore=-0.52;uscore=5.61;tscore=2.66;Dbxref="viral:YP_006560636.1";Dbxref="vogdb:VOG12737";
JQ867099.1	Prodigal_v2.6.3	CDS	13075	13530	65.5	+	0	ID=JQ867099.1_18;partial=00;start_type=ATG;rbs_motif=None;rbs_spacer=None;gc_cont=0.447;conf=100.00;score=65.54;cscore=63.93;sscore=1.60;rscore=-0.52;uscore=-0.54;tscore=2.66;Dbxref="viral:YP_006560637.1";Dbxref="vogdb:VOG00797";
JQ867099.1	Prodigal_v2.6.3	CDS	13527	14090	60.9	+	0	ID=JQ867099.1_19;partial=00;start_type=ATG;rbs_motif=None;rbs_spacer=None;gc_cont=0.434;conf=100.00;score=65.08;cscore=61.13;sscore=3.95;rscore=-0.52;uscore=-2.42;tscore=2.66;Dbxref="viral:YP_006560638.1";Dbxref="vogdb:VOG04703";
JQ867099.1	Prodigal_v2.6.3	CDS	14092	14352	2.3	+	0	ID=JQ867099.1_20;partial=00;start_type=ATG;rbs_motif=None;rbs_spacer=None;gc_cont=0.414;conf=69.45;score=3.57;cscore=-0.05;sscore=3.62;rscore=-0.52;uscore=0.72;tscore=2.66;Dbxref="viral:YP_006560639.1";
JQ867099.1	Prodigal_v2.6.3	CDS	14349	14765	27.7	+	0	ID=JQ867099.1_21;partial=00;start_type=ATG;rbs_motif=GGA/GAG/AGG;rbs_spacer=5-10bp;gc_cont=0.420;conf=99.98;score=36.81;cscore=32.86;sscore=3.95;rscore=-0.23;uscore=-7.61;tscore=2.66;Dbxref="viral:YP_006560640.1";Dbxref="vogdb:VOG10424";
JQ867099.1	Prodigal_v2.6.3	CDS	14842	15114	28.0	+	0	ID=JQ867099.1_22;partial=00;start_type=ATG;rbs_motif=GGA/GAG/AGG;rbs_spacer=5-10bp;gc_cont=0.421;conf=99.84;score=27.98;cscore=25.34;sscore=2.64;rscore=-0.23;uscore=0.22;tscore=2.66;Dbxref="viral:YP_006560641.1";
JQ867099.1	Prodigal_v2.6.3	CDS	15175	18798	457.6	+	0	ID=JQ867099.1_23;partial=00;start_type=ATG;rbs_motif=None;rbs_spacer=None;gc_cont=0.438;conf=99.99;score=457.65;cscore=457.35;sscore=0.30;rscore=-0.52;uscore=-1.84;tscore=2.66;Dbxref="viral:YP_006560642.1";Dbxref="vogdb:VOG00197";
JQ867099.1	Prodigal_v2.6.3	CDS	18798	21338	267.8	+	0	ID=JQ867099.1_24;partial=00;start_type=ATG;rbs_motif=None;rbs_spacer=None;gc_cont=0.431;conf=99.99;score=269.62;cscore=261.90;sscore=7.72;rscore=-0.52;uscore=3.78;tscore=2.66;Dbxref="viral:YP_006560643.1";Dbxref="vogdb:VOG10422";
JQ867099.1	Prodigal_v2.6.3	CDS	21338	22198	77.9	+	0	ID=JQ867099.1_25;partial=00;start_type=ATG;rbs_motif=None;rbs_spacer=None;gc_cont=0.401;conf=100.00;score=79.67;cscore=73.51;sscore=6.15;rscore=-0.52;uscore=2.21;tscore=2.66;Dbxref="viral:YP_006560644.1";
JQ867099.1	Prodigal_v2.6.3	CDS	22213	25986	429.5	+	0	ID=JQ867099.1_26;partial=00;start_type=ATG;rbs_motif=None;rbs_spacer=None;gc_cont=0.413;conf=99.99;score=430.61;cscore=423.09;sscore=7.52;rscore=-0.52;uscore=4.26;tscore=2.66;Dbxref="viral:YP_006560645.1";Dbxref="vogdb:VOG25698";
JQ867099.1	Prodigal_v2.6.3	CDS	26007	26330	36.6	+	0	ID=JQ867099.1_27;partial=00;start_type=ATG;rbs_motif=None;rbs_spacer=None;gc_cont=0.367;conf=99.98;score=37.69;cscore=28.76;sscore=8.93;rscore=-0.52;uscore=5.74;tscore=2.66;Dbxref="viral:YP_006560646.1";
JQ867099.1	Prodigal_v2.6.3	CDS	26308	26763	52.7	+	0	ID=JQ867099.1_28;partial=00;start_type=ATG;rbs_motif=GGAG/GAGG;rbs_spacer=5-10bp;gc_cont=0.368;conf=100.00;score=52.68;cscore=43.42;sscore=9.27;rscore=4.93;uscore=1.68;tscore=2.66;Dbxref="viral:YP_006560647.1";
JQ867099.1	Prodigal_v2.6.3	CDS	26760	27296	25.4	+	0	ID=JQ867099.1_29;partial=00;start_type=ATG;rbs_motif=None;rbs_spacer=None;gc_cont=0.441;conf=99.85;score=28.19;cscore=24.24;sscore=3.95;rscore=-0.52;uscore=-0.98;tscore=2.66;Dbxref="viral:YP_006560648.1";
JQ867099.1	Prodigal_v2.6.3	CDS	27508	28065	56.0	+	0	ID=JQ867099.1_30;partial=00;start_type=ATG;rbs_motif=None;rbs_spacer=None;gc_cont=0.414;conf=100.00;score=55.38;cscore=50.31;sscore=5.07;rscore=-0.52;uscore=3.58;tscore=2.66;Dbxref="viral:YP_006560650.1";
JQ867099.1	Prodigal_v2.6.3	CDS	28271	28519	14.6	+	0	ID=JQ867099.1_31;partial=00;start_type=ATG;rbs_motif=GGA/GAG/AGG;rbs_spacer=5-10bp;gc_cont=0.361;conf=96.08;score=13.91;cscore=11.53;sscore=2.38;rscore=-0.24;uscore=0.66;tscore=2.62;Dbxref="viral:YP_006560651.1";
JQ867099.1	Prodigal_v2.6.3	CDS	28638	29114	36.4	+	0	ID=JQ867099.1_32;partial=00;start_type=ATG;rbs_motif=None;rbs_spacer=None;gc_cont=0.442;conf=99.98;score=36.42;cscore=31.85;sscore=4.57;rscore=-0.52;uscore=2.43;tscore=2.66;Dbxref="ko:K03469";Dbxref="viral:YP_006560653.1";
JQ867099.1	Prodigal_v2.6.3	CDS	29131	29478	36.5	+	0	ID=JQ867099.1_33;partial=00;start_type=ATG;rbs_motif=None;rbs_spacer=None;gc_cont=0.408;conf=99.98;score=37.63;cscore=32.16;sscore=5.46;rscore=-0.52;uscore=2.23;tscore=2.66;Dbxref="viral:YP_006560654.1";
JQ867099.1	Prodigal_v2.6.3	CDS	29776	29895	2.4	+	0	ID=JQ867099.1_34;partial=00;start_type=ATG;rbs_motif=None;rbs_spacer=None;gc_cont=0.300;conf=60.02;score=1.77;cscore=7.92;sscore=-6.15;rscore=-1.11;uscore=-5.64;tscore=1.24;Dbxref="viral:YP_006560656.1";
JQ867099.1	Prodigal_v2.6.3	CDS	29892	30056	-6.8	+	0	ID=JQ867099.1_35;partial=00;start_type=ATG;rbs_motif=None;rbs_spacer=None;gc_cont=0.345;conf=53.02;score=0.53;cscore=-1.99;sscore=2.52;rscore=-0.80;uscore=-5.19;tscore=1.72;Dbxref="viral:YP_006560657.1";
JQ867099.1	Prodigal_v2.6.3	CDS	30057	30242	12.3	+	0	ID=JQ867099.1_36;partial=00;start_type=ATG;rbs_motif=None;rbs_spacer=None;gc_cont=0.414;conf=95.77;score=13.57;cscore=10.27;sscore=3.30;rscore=-0.71;uscore=0.79;tscore=1.95;Dbxref="viral:YP_006560658.1";
JQ867099.1	Prodigal_v2.6.3	CDS	30245	30505	14.0	+	0	ID=JQ867099.1_37;partial=00;start_type=ATG;rbs_motif=None;rbs_spacer=None;gc_cont=0.441;conf=97.09;score=15.26;cscore=13.59;sscore=1.67;rscore=-0.52;uscore=-1.72;tscore=2.66;Dbxref="viral:YP_006560659.1";
JQ867099.1	Prodigal_v2.6.3	CDS	30691	30825	1.2	+	0	ID=JQ867099.1_38;partial=00;start_type=ATG;rbs_motif=GGA/GAG/AGG;rbs_spacer=5-10bp;gc_cont=0.422;conf=53.43;score=0.60;cscore=-1.33;sscore=1.93;rscore=-0.44;uscore=2.13;tscore=1.40;Dbxref="viral:YP_006560660.1";
JQ867099.1	Prodigal_v2.6.3	CDS	30773	31141	28.5	+	0	ID=JQ867099.1_39;partial=00;start_type=ATG;rbs_motif=GGA/GAG/AGG;rbs_spacer=5-10bp;gc_cont=0.393;conf=99.86;score=28.53;cscore=26.11;sscore=2.42;rscore=-0.23;uscore=-0.01;tscore=2.66;Dbxref="viral:YP_006560661.1";Dbxref="vogdb:VOG25211";
JQ867099.1	Prodigal_v2.6.3	CDS	31116	31280	5.6	+	0	ID=JQ867099.1_40;partial=00;start_type=ATG;rbs_motif=None;rbs_spacer=None;gc_cont=0.345;conf=78.50;score=5.63;cscore=4.60;sscore=1.03;rscore=-0.80;uscore=0.11;tscore=1.72;Dbxref="viral:YP_006560662.1";
JQ867099.1	Prodigal_v2.6.3	CDS	31283	32353	111.4	+	0	ID=JQ867099.1_41;partial=00;start_type=ATG;rbs_motif=None;rbs_spacer=None;gc_cont=0.444;conf=100.00;score=112.69;cscore=107.52;sscore=5.17;rscore=-0.52;uscore=1.78;tscore=2.66;Dbxref="viral:YP_006560663.1";Dbxref="vogdb:VOG01274";
JQ867099.1	Prodigal_v2.6.3	CDS	32353	32583	7.0	+	0	ID=JQ867099.1_42;partial=00;start_type=ATG;rbs_motif=None;rbs_spacer=None;gc_cont=0.429;conf=89.91;score=9.52;cscore=5.81;sscore=3.71;rscore=-0.57;uscore=-0.66;tscore=2.42;Dbxref="viral:YP_006560664.1";
JQ867099.1	Prodigal_v2.6.3	CDS	32574	32885	17.2	+	0	ID=JQ867099.1_43;partial=00;start_type=ATG;rbs_motif=GGxGG;rbs_spacer=3-4bp;gc_cont=0.407;conf=98.57;score=18.42;cscore=11.66;sscore=6.76;rscore=0.46;uscore=2.41;tscore=2.66;Dbxref="viral:YP_006560665.1";
JQ867099.1	Prodigal_v2.6.3	CDS	32887	33180	27.8	+	0	ID=JQ867099.1_44;partial=00;start_type=ATG;rbs_motif=None;rbs_spacer=None;gc_cont=0.374;conf=99.88;score=29.07;cscore=27.86;sscore=1.21;rscore=-0.52;uscore=-2.19;tscore=2.66;Dbxref="viral:YP_006560666.1";
JQ867099.1	Prodigal_v2.6.3	CDS	33183	33896	54.3	+	0	ID=JQ867099.1_45;partial=00;start_type=ATG;rbs_motif=None;rbs_spacer=None;gc_cont=0.454;conf=100.00;score=55.53;cscore=52.17;sscore=3.36;rscore=-0.52;uscore=-0.03;tscore=2.66;Dbxref="viral:YP_006560667.1";
JQ867099.1	Prodigal_v2.6.3	CDS	33955	34194	4.7	+	0	ID=JQ867099.1_46;partial=00;start_type=TTG;rbs_motif=None;rbs_spacer=None;gc_cont=0.362;conf=74.85;score=4.74;cscore=14.85;sscore=-10.11;rscore=-0.55;uscore=-1.53;tscore=-8.03;Dbxref="viral:YP_006560668.1";
JQ867099.1	Prodigal_v2.6.3	CDS	34187	34960	53.9	+	0	ID=JQ867099.1_47;partial=00;start_type=ATG;rbs_motif=GGA/GAG/AGG;rbs_spacer=5-10bp;gc_cont=0.399;conf=100.00;score=55.16;cscore=47.43;sscore=7.73;rscore=-0.23;uscore=4.06;tscore=2.66;Dbxref="viral:YP_006560669.1";Dbxref="vogdb:VOG02353";
JQ867099.1	Prodigal_v2.6.3	CDS	34973	35887	82.6	+	0	ID=JQ867099.1_48;partial=00;start_type=ATG;rbs_motif=GGA/GAG/AGG;rbs_spacer=5-10bp;gc_cont=0.404;conf=100.00;score=83.78;cscore=78.29;sscore=5.50;rscore=-0.23;uscore=1.93;tscore=2.66;Dbxref="viral:YP_006560670.1";Dbxref="vogdb:VOG10429";
JQ867099.1	Prodigal_v2.6.3	CDS	35896	36435	61.6	+	0	ID=JQ867099.1_49;partial=00;start_type=ATG;rbs_motif=None;rbs_spacer=None;gc_cont=0.417;conf=100.00;score=62.79;cscore=56.81;sscore=5.99;rscore=-0.52;uscore=2.66;tscore=2.66;Dbxref="viral:YP_006560671.1";Dbxref="vogdb:VOG00053";
JQ867099.1	Prodigal_v2.6.3	CDS	36449	36946	24.9	+	0	ID=JQ867099.1_50;partial=00;start_type=ATG;rbs_motif=None;rbs_spacer=None;gc_cont=0.382;conf=99.75;score=26.02;cscore=21.22;sscore=4.80;rscore=-0.52;uscore=1.53;tscore=2.66;Dbxref="viral:YP_006560672.1";Dbxref="vogdb:VOG04198";
JQ867099.1	Prodigal_v2.6.3	CDS	36966	37163	6.4	+	0	ID=JQ867099.1_51;partial=00;start_type=ATG;rbs_motif=GGA/GAG/AGG;rbs_spacer=5-10bp;gc_cont=0.424;conf=84.63;score=7.42;cscore=1.95;sscore=5.47;rscore=-0.30;uscore=2.64;tscore=2.07;Dbxref="viral:YP_006560673.1";
JQ867099.1	Prodigal_v2.6.3	CDS	37410	37748	31.5	+	0	ID=JQ867099.1_52;partial=00;start_type=ATG;rbs_motif=GGA/GAG/AGG;rbs_spacer=5-10bp;gc_cont=0.428;conf=99.94;score=32.27;cscore=28.18;sscore=4.09;rscore=-0.23;uscore=0.93;tscore=2.66;Dbxref="viral:YP_006560675.1";
JQ867099.1	Prodigal_v2.6.3	CDS	37745	37909	3.5	+	0	ID=JQ867099.1_53;partial=00;start_type=ATG;rbs_motif=GGA/GAG/AGG;rbs_spacer=5-10bp;gc_cont=0.291;conf=76.48;score=5.13;cscore=0.75;sscore=4.38;rscore=-0.36;uscore=1.37;tscore=1.72;Dbxref="viral:YP_006560676.1";
JQ867099.1	Prodigal_v2.6.3	CDS	37906	38352	25.8	+	0	ID=JQ867099.1_54;partial=00;start_type=ATG;rbs_motif=None;rbs_spacer=None;gc_cont=0.403;conf=99.83;score=27.65;cscore=22.78;sscore=4.87;rscore=-0.52;uscore=0.92;tscore=2.66;Dbxref="viral:YP_006560677.1";Dbxref="vogdb:VOG03639";
JQ867099.1	Prodigal_v2.6.3	CDS	38352	38570	13.1	+	0	ID=JQ867099.1_55;partial=00;start_type=ATG;rbs_motif=None;rbs_spacer=None;gc_cont=0.393;conf=97.55;score=16.02;cscore=12.44;sscore=3.58;rscore=-0.60;uscore=-1.07;tscore=2.30;Dbxref="viral:YP_006560678.1";
JQ867099.1	Prodigal_v2.6.3	CDS	38582	39235	87.6	+	0	ID=JQ867099.1_56;partial=00;start_type=ATG;rbs_motif=None;rbs_spacer=None;gc_cont=0.433;conf=100.00;score=88.71;cscore=84.51;sscore=4.20;rscore=-0.52;uscore=0.91;tscore=2.66;Dbxref="viral:YP_006560679.1";Dbxref="vogdb:VOG03943";
JQ867099.1	Prodigal_v2.6.3	CDS	39236	39673	-0.8	+	0	ID=JQ867099.1_57;partial=00;start_type=TTG;rbs_motif=GGAG/GAGG;rbs_spacer=5-10bp;gc_cont=0.418;conf=52.59;score=0.45;cscore=6.47;sscore=-6.02;rscore=4.93;uscore=-4.61;tscore=-7.61;Dbxref="viral:YP_006560680.1";Dbxref="vogdb:VOG01580";
JQ867099.1	Prodigal_v2.6.3	CDS	39670	40410	94.0	+	0	ID=JQ867099.1_58;partial=00;start_type=ATG;rbs_motif=None;rbs_spacer=None;gc_cont=0.432;conf=100.00;score=95.82;cscore=89.21;sscore=6.61;rscore=-0.52;uscore=2.66;tscore=2.66;Dbxref="ko:K02342";Dbxref="viral:YP_006560681.1";Dbxref="vogdb:VOG00088";
JQ867099.1	Prodigal_v2.6.3	CDS	40403	40789	25.9	+	0	ID=JQ867099.1_59;partial=00;start_type=ATG;rbs_motif=None;rbs_spacer=None;gc_cont=0.385;conf=99.81;score=27.14;cscore=23.73;sscore=3.41;rscore=-0.52;uscore=0.02;tscore=2.66;Dbxref="viral:YP_006560682.1";
JQ867099.1	Prodigal_v2.6.3	CDS	40786	41400	41.2	+	0	ID=JQ867099.1_60;partial=00;start_type=ATG;rbs_motif=None;rbs_spacer=None;gc_cont=0.428;conf=100.00;score=44.06;cscore=40.11;sscore=3.95;rscore=-0.52;uscore=-1.05;tscore=2.66;Dbxref="viral:YP_006560683.1";Dbxref="vogdb:VOG12327";
JQ867099.1	Prodigal_v2.6.3	CDS	41397	41852	38.4	+	0	ID=JQ867099.1_61;partial=00;start_type=ATG;rbs_motif=None;rbs_spacer=None;gc_cont=0.441;conf=99.99;score=40.21;cscore=31.40;sscore=8.81;rscore=-0.52;uscore=4.86;tscore=2.66;Dbxref="ko:K03111";Dbxref="viral:YP_006560684.1";Dbxref="vogdb:VOG00906";
JQ867099.1	Prodigal_v2.6.3	CDS	41855	42634	70.3	+	0	ID=JQ867099.1_62;partial=00;start_type=ATG;rbs_motif=None;rbs_spacer=None;gc_cont=0.412;conf=100.00;score=71.58;cscore=71.49;sscore=0.08;rscore=-0.52;uscore=-3.31;tscore=2.66;Dbxref="ko:K23398";Dbxref="viral:YP_006560685.1";Dbxref="vogdb:VOG13736";
JQ867099.1	Prodigal_v2.6.3	CDS	42675	44024	140.8	+	0	ID=JQ867099.1_63;partial=00;start_type=ATG;rbs_motif=None;rbs_spacer=None;gc_cont=0.399;conf=100.00;score=141.68;cscore=137.69;sscore=3.98;rscore=-0.52;uscore=1.01;tscore=2.66;Dbxref="viral:YP_006560686.1";Dbxref="vogdb:VOG01264";
JQ867099.1	Prodigal_v2.6.3	CDS	43987	44307	4.4	+	0	ID=JQ867099.1_64;partial=00;start_type=ATG;rbs_motif=GGA/GAG/AGG;rbs_spacer=5-10bp;gc_cont=0.355;conf=73.33;score=4.40;cscore=0.40;sscore=4.00;rscore=-0.23;uscore=1.58;tscore=2.66;Dbxref="ko:K01611";Dbxref="viral:YP_006560687.1";Dbxref="vogdb:VOG01568";
JQ867099.1	Prodigal_v2.6.3	CDS	44321	44920	63.1	+	0	ID=JQ867099.1_65;partial=00;start_type=ATG;rbs_motif=None;rbs_spacer=None;gc_cont=0.445;conf=100.00;score=64.19;cscore=61.33;sscore=2.87;rscore=-0.52;uscore=-0.40;tscore=2.66;Dbxref="viral:YP_006560688.1";Dbxref="vogdb:VOG10428";
```
