## Supplementary material for "Phage genome architecture and GC content: Structural genes and where to find them": Annotation data: genes.gff

```
##gff-version 3
# Sequence Data: seqnum=1;seqlen=40658;seqhdr="HQ634187.1 Cyanophage KBS-S-2A genomic sequence"
# Model Data: version=Prodigal.v2.6.3;run_type=Metagenomic;model="47|Xenorhabdus_nematophila_ATCC_19061|B|44.1|11|1";gc_cont=44.20;transl_table=11;uses_sd=1
HQ634187.1	Prodigal_v2.6.3	CDS	1	3324	287.5	+	0	ID=HQ634187.1_1;partial=10;start_type=Edge;rbs_motif=None;rbs_spacer=None;gc_cont=0.469;conf=99.99;score=287.52;cscore=284.31;sscore=3.22;rscore=0.00;uscore=0.00;tscore=3.22;Dbxref="viral:YP_007674974.1";Dbxref="vogdb:VOG00575";
HQ634187.1	Prodigal_v2.6.3	CDS	3324	4535	62.9	+	0	ID=HQ634187.1_2;partial=00;start_type=ATG;rbs_motif=None;rbs_spacer=None;gc_cont=0.506;conf=100.00;score=73.27;cscore=68.00;sscore=5.27;rscore=-7.00;uscore=-2.05;tscore=3.99;Dbxref="viral:YP_007674975.1";Dbxref="vogdb:VOG00191";
HQ634187.1	Prodigal_v2.6.3	CDS	4572	5387	60.4	+	0	ID=HQ634187.1_3;partial=00;start_type=ATG;rbs_motif=None;rbs_spacer=None;gc_cont=0.500;conf=100.00;score=61.30;cscore=60.93;sscore=0.37;rscore=-7.00;uscore=2.50;tscore=3.99;Dbxref="viral:YP_007674976.1";
HQ634187.1	Prodigal_v2.6.3	CDS	5411	5575	-0.2	+	0	ID=HQ634187.1_4;partial=00;start_type=ATG;rbs_motif=None;rbs_spacer=None;gc_cont=0.497;conf=54.99;score=0.87;cscore=9.85;sscore=-8.98;rscore=-10.80;uscore=-1.79;tscore=2.58;Dbxref="viral:YP_007674977.1";
HQ634187.1	Prodigal_v2.6.3	CDS	5663	5968	35.7	+	0	ID=HQ634187.1_5;partial=00;start_type=ATG;rbs_motif=GGA/GAG/AGG;rbs_spacer=11-12bp;gc_cont=0.539;conf=99.97;score=35.71;cscore=31.98;sscore=3.73;rscore=0.14;uscore=-0.40;tscore=3.99;Dbxref="viral:YP_007674978.1";Dbxref="vogdb:VOG14629";
HQ634187.1	Prodigal_v2.6.3	CDS	6623	7354	26.7	+	0	ID=HQ634187.1_6;partial=00;start_type=ATG;rbs_motif=None;rbs_spacer=None;gc_cont=0.473;conf=99.75;score=26.05;cscore=33.69;sscore=-7.64;rscore=-7.00;uscore=-3.98;tscore=3.99;Dbxref="ko:K03791";Dbxref="viral:YP_007674981.1";Dbxref="vogdb:VOG34984";
HQ634187.1	Prodigal_v2.6.3	CDS	7404	7565	11.9	-	0	ID=HQ634187.1_7;partial=00;start_type=ATG;rbs_motif=GGA/GAG/AGG;rbs_spacer=5-10bp;gc_cont=0.414;conf=92.97;score=11.23;cscore=6.63;sscore=4.61;rscore=1.92;uscore=0.80;tscore=2.54;Dbxref="viral:YP_007674982.1";Dbxref="vogdb:VOG36812";
HQ634187.1	Prodigal_v2.6.3	CDS	7619	7813	12.5	+	0	ID=HQ634187.1_8;partial=00;start_type=ATG;rbs_motif=3Base/5BMM;rbs_spacer=13-15bp;gc_cont=0.421;conf=94.67;score=12.51;cscore=15.96;sscore=-3.45;rscore=-6.91;uscore=0.40;tscore=3.06;Dbxref="viral:YP_007674983.1";Dbxref="vogdb:VOG36813";
HQ634187.1	Prodigal_v2.6.3	CDS	7779	8708	94.1	-	0	ID=HQ634187.1_9;partial=00;start_type=ATG;rbs_motif=None;rbs_spacer=None;gc_cont=0.417;conf=100.00;score=93.49;cscore=98.78;sscore=-5.28;rscore=-7.00;uscore=-1.62;tscore=3.99;Dbxref="viral:YP_007674984.1";Dbxref="vogdb:VOG03567";
HQ634187.1	Prodigal_v2.6.3	CDS	9060	10211	72.0	-	0	ID=HQ634187.1_10;partial=00;start_type=ATG;rbs_motif=None;rbs_spacer=None;gc_cont=0.558;conf=100.00;score=71.98;cscore=74.45;sscore=-2.47;rscore=-7.00;uscore=0.54;tscore=3.99;Dbxref="viral:YP_007674986.1";Dbxref="vogdb:VOG02246";
HQ634187.1	Prodigal_v2.6.3	CDS	10376	10615	19.7	-	0	ID=HQ634187.1_11;partial=00;start_type=ATG;rbs_motif=GGA/GAG/AGG;rbs_spacer=5-10bp;gc_cont=0.550;conf=98.93;score=19.68;cscore=13.16;sscore=6.52;rscore=2.86;uscore=-0.12;tscore=3.78;Dbxref="viral:YP_007674987.1";
HQ634187.1	Prodigal_v2.6.3	CDS	10782	11111	19.6	-	0	ID=HQ634187.1_12;partial=00;start_type=ATG;rbs_motif=None;rbs_spacer=None;gc_cont=0.452;conf=99.19;score=20.90;cscore=24.41;sscore=-3.51;rscore=-7.00;uscore=-1.76;tscore=3.99;Dbxref="ko:K03111";Dbxref="viral:YP_007674989.1";Dbxref="vogdb:VOG00906";
HQ634187.1	Prodigal_v2.6.3	CDS	11105	11338	17.7	-	0	ID=HQ634187.1_13;partial=00;start_type=ATG;rbs_motif=AGGAGG;rbs_spacer=5-10bp;gc_cont=0.513;conf=98.76;score=19.03;cscore=0.21;sscore=18.82;rscore=12.59;uscore=1.25;tscore=3.69;Dbxref="viral:YP_007674990.1";
HQ634187.1	Prodigal_v2.6.3	CDS	11335	12000	52.7	-	0	ID=HQ634187.1_14;partial=00;start_type=ATG;rbs_motif=GGA/GAG/AGG;rbs_spacer=5-10bp;gc_cont=0.489;conf=100.00;score=55.25;cscore=46.96;sscore=8.29;rscore=3.02;uscore=-1.23;tscore=3.99;Dbxref="viral:YP_007674991.1";Dbxref="vogdb:VOG24604";
HQ634187.1	Prodigal_v2.6.3	CDS	12000	12785	63.1	-	0	ID=HQ634187.1_15;partial=00;start_type=GTG;rbs_motif=GGAGG;rbs_spacer=3-4bp;gc_cont=0.499;conf=100.00;score=64.41;cscore=56.44;sscore=7.97;rscore=12.63;uscore=0.03;tscore=-5.99;Dbxref="ko:K10906";Dbxref="viral:YP_007674992.1";Dbxref="vogdb:VOG08192";
HQ634187.1	Prodigal_v2.6.3	CDS	12782	12982	9.7	-	0	ID=HQ634187.1_16;partial=00;start_type=ATG;rbs_motif=GGA/GAG/AGG;rbs_spacer=5-10bp;gc_cont=0.488;conf=90.25;score=9.68;cscore=5.10;sscore=4.57;rscore=2.39;uscore=-0.98;tscore=3.16;Dbxref="viral:YP_007674993.1";Dbxref="vogdb:VOG35381";
HQ634187.1	Prodigal_v2.6.3	CDS	13090	13284	1.6	-	0	ID=HQ634187.1_17;partial=00;start_type=ATG;rbs_motif=None;rbs_spacer=None;gc_cont=0.410;conf=94.79;score=12.62;cscore=8.26;sscore=4.36;rscore=-9.11;uscore=-0.60;tscore=3.06;Dbxref="viral:YP_007674994.1";
HQ634187.1	Prodigal_v2.6.3	CDS	13281	13445	6.7	-	0	ID=HQ634187.1_18;partial=00;start_type=ATG;rbs_motif=AGGA;rbs_spacer=5-10bp;gc_cont=0.430;conf=93.53;score=11.62;cscore=1.39;sscore=10.22;rscore=6.35;uscore=-3.63;tscore=2.58;Dbxref="viral:YP_007674995.1";Dbxref="vogdb:VOG24606";
HQ634187.1	Prodigal_v2.6.3	CDS	13442	13714	3.7	-	0	ID=HQ634187.1_19;partial=00;start_type=ATG;rbs_motif=None;rbs_spacer=None;gc_cont=0.487;conf=66.61;score=3.00;cscore=8.31;sscore=-5.30;rscore=-7.00;uscore=-1.64;tscore=3.99;Dbxref="viral:YP_007674996.1";
HQ634187.1	Prodigal_v2.6.3	CDS	14050	14763	42.4	-	0	ID=HQ634187.1_20;partial=00;start_type=ATG;rbs_motif=AGGAG;rbs_spacer=5-10bp;gc_cont=0.388;conf=100.00;score=43.58;cscore=22.20;sscore=21.38;rscore=14.77;uscore=1.40;tscore=3.99;Dbxref="viral:YP_007674997.1";
HQ634187.1	Prodigal_v2.6.3	CDS	14753	15598	25.6	-	0	ID=HQ634187.1_21;partial=00;start_type=TTG;rbs_motif=None;rbs_spacer=None;gc_cont=0.487;conf=99.99;score=39.31;cscore=50.49;sscore=-11.18;rscore=-7.00;uscore=-5.44;tscore=-12.48;Dbxref="viral:YP_007674998.1";
HQ634187.1	Prodigal_v2.6.3	CDS	16045	16272	3.6	+	0	ID=HQ634187.1_22;partial=00;start_type=ATG;rbs_motif=None;rbs_spacer=None;gc_cont=0.513;conf=69.36;score=3.55;cscore=11.22;sscore=-7.67;rscore=-7.78;uscore=-3.48;tscore=3.59;Dbxref="viral:YP_007675000.1";
HQ634187.1	Prodigal_v2.6.3	CDS	16348	17142	10.9	+	0	ID=HQ634187.1_23;partial=00;start_type=ATG;rbs_motif=None;rbs_spacer=None;gc_cont=0.537;conf=92.48;score=10.92;cscore=16.04;sscore=-5.12;rscore=-7.00;uscore=-2.11;tscore=3.99;Dbxref="viral:YP_007675001.1";Dbxref="vogdb:VOG00643";
HQ634187.1	Prodigal_v2.6.3	CDS	17142	17357	-9.3	+	0	ID=HQ634187.1_24;partial=00;start_type=ATG;rbs_motif=None;rbs_spacer=None;gc_cont=0.505;conf=58.38;score=1.47;cscore=-2.71;sscore=4.18;rscore=-8.21;uscore=-1.26;tscore=3.40;Dbxref="viral:YP_007675002.1";
HQ634187.1	Prodigal_v2.6.3	CDS	17550	17789	12.9	+	0	ID=HQ634187.1_25;partial=00;start_type=ATG;rbs_motif=None;rbs_spacer=None;gc_cont=0.467;conf=94.36;score=12.25;cscore=16.42;sscore=-4.16;rscore=-7.38;uscore=0.09;tscore=3.78;Dbxref="viral:YP_007675004.1";
HQ634187.1	Prodigal_v2.6.3	CDS	17786	17971	-12.5	+	0	ID=HQ634187.1_26;partial=00;start_type=ATG;rbs_motif=None;rbs_spacer=None;gc_cont=0.462;conf=58.87;score=1.56;cscore=-2.15;sscore=3.71;rscore=-9.56;uscore=-3.21;tscore=2.92;Dbxref="viral:YP_007675005.1";
HQ634187.1	Prodigal_v2.6.3	CDS	18272	18745	45.4	+	0	ID=HQ634187.1_27;partial=00;start_type=ATG;rbs_motif=None;rbs_spacer=None;gc_cont=0.466;conf=100.00;score=44.77;cscore=50.32;sscore=-5.55;rscore=-7.00;uscore=-1.89;tscore=3.99;Dbxref="viral:YP_007675007.1";
HQ634187.1	Prodigal_v2.6.3	CDS	18732	20084	96.6	+	0	ID=HQ634187.1_28;partial=00;start_type=ATG;rbs_motif=GGA/GAG/AGG;rbs_spacer=5-10bp;gc_cont=0.494;conf=100.00;score=97.75;cscore=90.67;sscore=7.08;rscore=3.02;uscore=-1.11;tscore=3.99;Dbxref="ko:K06909";Dbxref="viral:YP_007675008.1";Dbxref="vogdb:VOG00230";
HQ634187.1	Prodigal_v2.6.3	CDS	20196	20453	18.7	+	0	ID=HQ634187.1_29;partial=00;start_type=ATG;rbs_motif=AGGA/GGAG/GAGG;rbs_spacer=11-12bp;gc_cont=0.527;conf=98.67;score=18.74;cscore=13.33;sscore=5.40;rscore=5.11;uscore=-3.70;tscore=3.99;Dbxref="viral:YP_007675009.1";
HQ634187.1	Prodigal_v2.6.3	CDS	20524	21921	134.2	+	0	ID=HQ634187.1_30;partial=00;start_type=GTG;rbs_motif=None;rbs_spacer=None;gc_cont=0.506;conf=100.00;score=134.20;cscore=147.61;sscore=-13.41;rscore=-7.00;uscore=-0.41;tscore=-5.99;Dbxref="viral:YP_007675010.1";Dbxref="vogdb:VOG00109";
HQ634187.1	Prodigal_v2.6.3	CDS	21927	22235	28.0	+	0	ID=HQ634187.1_31;partial=00;start_type=GTG;rbs_motif=AGGAG;rbs_spacer=5-10bp;gc_cont=0.466;conf=99.88;score=29.23;cscore=19.61;sscore=9.61;rscore=14.77;uscore=-0.38;tscore=-5.99;Dbxref="viral:YP_007675011.1";
HQ634187.1	Prodigal_v2.6.3	CDS	22232	23482	124.7	+	0	ID=HQ634187.1_32;partial=00;start_type=ATG;rbs_motif=3Base/5BMM;rbs_spacer=13-15bp;gc_cont=0.497;conf=100.00;score=133.47;cscore=128.18;sscore=5.28;rscore=-5.31;uscore=-2.21;tscore=3.99;Dbxref="viral:YP_007675012.1";Dbxref="vogdb:VOG36822";
HQ634187.1	Prodigal_v2.6.3	CDS	23705	23929	3.1	+	0	ID=HQ634187.1_33;partial=00;start_type=GTG;rbs_motif=AGxAGG/AGGxGG;rbs_spacer=5-10bp;gc_cont=0.507;conf=66.85;score=3.05;cscore=5.44;sscore=-2.39;rscore=3.23;uscore=1.13;tscore=-6.75;Dbxref="viral:YP_007675014.1";
HQ634187.1	Prodigal_v2.6.3	CDS	23926	24201	2.8	+	0	ID=HQ634187.1_34;partial=00;start_type=ATG;rbs_motif=None;rbs_spacer=None;gc_cont=0.478;conf=93.45;score=11.56;cscore=6.28;sscore=5.28;rscore=-7.00;uscore=-0.43;tscore=3.99;Dbxref="viral:YP_007675015.1";
HQ634187.1	Prodigal_v2.6.3	CDS	24228	24905	77.6	+	0	ID=HQ634187.1_35;partial=00;start_type=ATG;rbs_motif=None;rbs_spacer=None;gc_cont=0.512;conf=100.00;score=78.57;cscore=78.46;sscore=0.11;rscore=-7.00;uscore=2.13;tscore=3.99;Dbxref="viral:YP_007675016.1";Dbxref="vogdb:VOG00977";
HQ634187.1	Prodigal_v2.6.3	CDS	24989	26017	120.4	+	0	ID=HQ634187.1_36;partial=00;start_type=ATG;rbs_motif=GGAG/GAGG;rbs_spacer=5-10bp;gc_cont=0.547;conf=100.00;score=120.42;cscore=106.62;sscore=13.79;rscore=11.01;uscore=-1.20;tscore=3.99;Dbxref="viral:YP_007675017.1";Dbxref="vogdb:VOG08005";
HQ634187.1	Prodigal_v2.6.3	CDS	26029	26394	42.8	+	0	ID=HQ634187.1_37;partial=00;start_type=ATG;rbs_motif=GGAG/GAGG;rbs_spacer=5-10bp;gc_cont=0.552;conf=100.00;score=43.99;cscore=31.13;sscore=12.85;rscore=11.01;uscore=-3.29;tscore=3.99;Dbxref="viral:YP_007675018.1";Dbxref="vogdb:VOG24624";
HQ634187.1	Prodigal_v2.6.3	CDS	26506	27066	44.2	+	0	ID=HQ634187.1_38;partial=00;start_type=ATG;rbs_motif=GGA/GAG/AGG;rbs_spacer=5-10bp;gc_cont=0.506;conf=100.00;score=44.20;cscore=38.32;sscore=5.88;rscore=3.02;uscore=-1.13;tscore=3.99;Dbxref="viral:YP_007675019.1";Dbxref="vogdb:VOG01527";
HQ634187.1	Prodigal_v2.6.3	CDS	27069	27317	24.4	+	0	ID=HQ634187.1_39;partial=00;start_type=ATG;rbs_motif=GGAG/GAGG;rbs_spacer=5-10bp;gc_cont=0.546;conf=99.73;score=25.68;cscore=10.65;sscore=15.04;rscore=10.83;uscore=-0.97;tscore=3.93;Dbxref="viral:YP_007675020.1";Dbxref="vogdb:VOG01343";
HQ634187.1	Prodigal_v2.6.3	CDS	27321	28163	59.5	+	0	ID=HQ634187.1_40;partial=00;start_type=ATG;rbs_motif=GGA/GAG/AGG;rbs_spacer=5-10bp;gc_cont=0.517;conf=100.00;score=60.74;cscore=53.39;sscore=7.34;rscore=3.02;uscore=-0.90;tscore=3.99;Dbxref="viral:YP_007675021.1";
HQ634187.1	Prodigal_v2.6.3	CDS	28169	28453	9.0	+	0	ID=HQ634187.1_41;partial=00;start_type=ATG;rbs_motif=None;rbs_spacer=None;gc_cont=0.512;conf=91.33;score=10.24;cscore=13.88;sscore=-3.63;rscore=-7.00;uscore=-1.84;tscore=3.99;Dbxref="viral:YP_007675022.1";Dbxref="vogdb:VOG36790";
HQ634187.1	Prodigal_v2.6.3	CDS	28450	29214	42.0	+	0	ID=HQ634187.1_42;partial=00;start_type=ATG;rbs_motif=GGAGG;rbs_spacer=5-10bp;gc_cont=0.473;conf=100.00;score=45.90;cscore=28.18;sscore=17.72;rscore=12.44;uscore=-2.56;tscore=3.99;Dbxref="viral:YP_007675023.1";Dbxref="vogdb:VOG04690";
HQ634187.1	Prodigal_v2.6.3	CDS	29261	30088	66.2	+	0	ID=HQ634187.1_43;partial=00;start_type=ATG;rbs_motif=GGAGG;rbs_spacer=5-10bp;gc_cont=0.499;conf=100.00;score=66.93;cscore=49.25;sscore=17.68;rscore=12.44;uscore=0.48;tscore=3.99;Dbxref="viral:YP_007675024.1";Dbxref="vogdb:VOG04690";
HQ634187.1	Prodigal_v2.6.3	CDS	30085	30183	-4.3	+	0	ID=HQ634187.1_44;partial=00;start_type=ATG;rbs_motif=GGAG/GAGG;rbs_spacer=5-10bp;gc_cont=0.414;conf=54.48;score=0.78;cscore=-5.77;sscore=6.55;rscore=4.23;uscore=-3.84;tscore=1.53;
HQ634187.1	Prodigal_v2.6.3	CDS	30180	30848	7.2	+	0	ID=HQ634187.1_45;partial=00;start_type=ATG;rbs_motif=None;rbs_spacer=None;gc_cont=0.393;conf=97.78;score=16.47;cscore=11.19;sscore=5.28;rscore=-7.00;uscore=-0.95;tscore=3.99;Dbxref="viral:YP_007675025.1";
HQ634187.1	Prodigal_v2.6.3	CDS	30845	31606	30.1	+	0	ID=HQ634187.1_46;partial=00;start_type=ATG;rbs_motif=GGAGG;rbs_spacer=5-10bp;gc_cont=0.497;conf=99.95;score=32.97;cscore=15.25;sscore=17.72;rscore=12.44;uscore=-1.55;tscore=3.99;Dbxref="viral:YP_007675026.1";Dbxref="vogdb:VOG02680";
HQ634187.1	Prodigal_v2.6.3	CDS	31661	32017	29.9	+	0	ID=HQ634187.1_47;partial=00;start_type=ATG;rbs_motif=None;rbs_spacer=None;gc_cont=0.504;conf=99.91;score=30.57;cscore=36.01;sscore=-5.44;rscore=-7.00;uscore=-3.11;tscore=3.99;Dbxref="viral:YP_007675027.1";Dbxref="vogdb:VOG00159";
HQ634187.1	Prodigal_v2.6.3	CDS	32017	32460	43.7	+	0	ID=HQ634187.1_48;partial=00;start_type=ATG;rbs_motif=GGAG/GAGG;rbs_spacer=5-10bp;gc_cont=0.450;conf=100.00;score=45.58;cscore=29.30;sscore=16.28;rscore=11.01;uscore=-0.64;tscore=3.99;Dbxref="viral:YP_007675028.1";Dbxref="vogdb:VOG24626";
HQ634187.1	Prodigal_v2.6.3	CDS	32457	32879	37.4	+	0	ID=HQ634187.1_49;partial=00;start_type=ATG;rbs_motif=GGAG/GAGG;rbs_spacer=5-10bp;gc_cont=0.475;conf=99.99;score=38.74;cscore=21.40;sscore=17.34;rscore=11.01;uscore=1.05;tscore=3.99;Dbxref="viral:YP_007675029.1";Dbxref="vogdb:VOG00387";
HQ634187.1	Prodigal_v2.6.3	CDS	32907	33665	73.3	+	0	ID=HQ634187.1_50;partial=00;start_type=ATG;rbs_motif=None;rbs_spacer=None;gc_cont=0.532;conf=100.00;score=74.26;cscore=76.55;sscore=-2.29;rscore=-7.00;uscore=-0.26;tscore=3.99;Dbxref="viral:YP_007675030.1";Dbxref="vogdb:VOG00377";
HQ634187.1	Prodigal_v2.6.3	CDS	33751	34101	42.0	+	0	ID=HQ634187.1_51;partial=00;start_type=ATG;rbs_motif=AGGA/GGAG/GAGG;rbs_spacer=11-12bp;gc_cont=0.476;conf=99.99;score=41.96;cscore=30.90;sscore=11.07;rscore=5.11;uscore=1.97;tscore=3.99;Dbxref="viral:YP_007675031.1";
HQ634187.1	Prodigal_v2.6.3	CDS	34305	37121	309.9	+	0	ID=HQ634187.1_52;partial=00;start_type=GTG;rbs_motif=3Base/5BMM;rbs_spacer=13-15bp;gc_cont=0.471;conf=99.99;score=309.28;cscore=323.49;sscore=-14.21;rscore=-5.31;uscore=-2.25;tscore=-5.99;Dbxref="viral:YP_007675032.1";
HQ634187.1	Prodigal_v2.6.3	CDS	37121	37642	29.3	+	0	ID=HQ634187.1_53;partial=00;start_type=ATG;rbs_motif=GGAGG;rbs_spacer=5-10bp;gc_cont=0.427;conf=99.96;score=33.75;cscore=16.04;sscore=17.71;rscore=12.44;uscore=-3.14;tscore=3.99;Dbxref="viral:YP_007675033.1";Dbxref="vogdb:VOG02471";
HQ634187.1	Prodigal_v2.6.3	CDS	37639	38346	58.1	+	0	ID=HQ634187.1_54;partial=00;start_type=ATG;rbs_motif=GGA/GAG/AGG;rbs_spacer=5-10bp;gc_cont=0.499;conf=100.00;score=59.40;cscore=50.75;sscore=8.65;rscore=3.02;uscore=0.35;tscore=3.99;Dbxref="viral:YP_007675034.1";Dbxref="vogdb:VOG00504";
HQ634187.1	Prodigal_v2.6.3	CDS	38349	39071	50.8	+	0	ID=HQ634187.1_55;partial=00;start_type=ATG;rbs_motif=GGA/GAG/AGG;rbs_spacer=5-10bp;gc_cont=0.508;conf=100.00;score=52.06;cscore=46.38;sscore=5.68;rscore=3.02;uscore=-2.58;tscore=3.99;Dbxref="viral:YP_007675035.1";Dbxref="peptidase:MER0425095";
HQ634187.1	Prodigal_v2.6.3	CDS	39071	39703	51.5	+	0	ID=HQ634187.1_56;partial=00;start_type=ATG;rbs_motif=GGA/GAG/AGG;rbs_spacer=5-10bp;gc_cont=0.529;conf=100.00;score=53.89;cscore=45.60;sscore=8.29;rscore=3.02;uscore=-1.08;tscore=3.99;Dbxref="viral:YP_007675036.1";Dbxref="vogdb:VOG02683";
HQ634187.1	Prodigal_v2.6.3	CDS	39703	40656	73.5	+	0	ID=HQ634187.1_57;partial=01;start_type=ATG;rbs_motif=None;rbs_spacer=None;gc_cont=0.456;conf=100.00;score=86.35;cscore=81.07;sscore=5.27;rscore=-7.00;uscore=-4.55;tscore=3.99;Dbxref="viral:YP_007675037.1";
```
