## Supplementary material for "Phage genome architecture and GC content: Structural genes and where to find them": Annotation data: genes.gff

```
##gff-version 3
# Sequence Data: seqnum=1;seqlen=39149;seqhdr="ON287378.1 Dickeya phage DchS19, complete genome"
# Model Data: version=Prodigal.v2.6.3;run_type=Metagenomic;model="40|Rothia_dentocariosa_ATCC_17931|B|53.7|11|1";gc_cont=53.70;transl_table=11;uses_sd=1
ON287378.1	Prodigal_v2.6.3	CDS	1	1611	169.3	-	0	ID=ON287378.1_1;partial=10;start_type=GTG;rbs_motif=AGGAGG;rbs_spacer=5-10bp;gc_cont=0.527;conf=100.00;score=170.38;cscore=159.79;sscore=10.59;rscore=14.84;uscore=-2.52;tscore=-2.78;Dbxref="viral:YP_009811102.1";Dbxref="vogdb:VOG02059";
ON287378.1	Prodigal_v2.6.3	CDS	1633	2220	79.0	-	0	ID=ON287378.1_2;partial=00;start_type=ATG;rbs_motif=AGGAGG;rbs_spacer=5-10bp;gc_cont=0.498;conf=100.00;score=79.04;cscore=62.50;sscore=16.54;rscore=14.84;uscore=-1.88;tscore=3.58;Dbxref="viral:YP_009801143.1";
ON287378.1	Prodigal_v2.6.3	CDS	2295	2393	-22.6	-	0	ID=ON287378.1_3;partial=00;start_type=ATG;rbs_motif=None;rbs_spacer=None;gc_cont=0.566;conf=67.26;score=3.13;cscore=4.83;sscore=-1.69;rscore=-15.46;uscore=-8.96;tscore=1.37;
ON287378.1	Prodigal_v2.6.3	CDS	2393	3424	164.2	-	0	ID=ON287378.1_4;partial=00;start_type=ATG;rbs_motif=AGGAG;rbs_spacer=5-10bp;gc_cont=0.523;conf=100.00;score=164.21;cscore=142.12;sscore=22.09;rscore=14.32;uscore=4.19;tscore=3.58;Dbxref="viral:YP_009811099.1";Dbxref="vogdb:VOG00529";
ON287378.1	Prodigal_v2.6.3	CDS	3550	4422	149.3	-	0	ID=ON287378.1_5;partial=00;start_type=ATG;rbs_motif=AGGAG;rbs_spacer=5-10bp;gc_cont=0.530;conf=100.00;score=149.27;cscore=129.08;sscore=20.19;rscore=14.32;uscore=2.30;tscore=3.58;Dbxref="viral:YP_009801140.1";Dbxref="vogdb:VOG00327";
ON287378.1	Prodigal_v2.6.3	CDS	4493	6097	205.2	-	0	ID=ON287378.1_6;partial=00;start_type=ATG;rbs_motif=AGGAGG;rbs_spacer=5-10bp;gc_cont=0.521;conf=99.99;score=206.32;cscore=187.69;sscore=18.63;rscore=14.84;uscore=-0.96;tscore=3.58;Dbxref="viral:YP_009811097.1";Dbxref="vogdb:VOG00516";
ON287378.1	Prodigal_v2.6.3	CDS	6108	6419	52.1	-	0	ID=ON287378.1_7;partial=00;start_type=ATG;rbs_motif=AGGAG;rbs_spacer=5-10bp;gc_cont=0.526;conf=100.00;score=53.05;cscore=31.77;sscore=21.27;rscore=14.32;uscore=2.43;tscore=3.58;Dbxref="viral:YP_009801138.1";Dbxref="vogdb:VOG04712";
ON287378.1	Prodigal_v2.6.3	CDS	6450	6746	32.6	-	0	ID=ON287378.1_8;partial=00;start_type=ATG;rbs_motif=AGGAGG;rbs_spacer=5-10bp;gc_cont=0.512;conf=99.96;score=33.73;cscore=12.25;sscore=21.48;rscore=14.84;uscore=1.98;tscore=3.58;Dbxref="viral:YP_009801137.1";Dbxref="vogdb:VOG01899";
ON287378.1	Prodigal_v2.6.3	CDS	6765	7019	43.0	-	0	ID=ON287378.1_9;partial=00;start_type=ATG;rbs_motif=AGGAG;rbs_spacer=5-10bp;gc_cont=0.486;conf=99.99;score=43.04;cscore=20.62;sscore=22.43;rscore=14.32;uscore=4.53;tscore=3.58;Dbxref="viral:YP_009801136.1";Dbxref="vogdb:VOG08681";
ON287378.1	Prodigal_v2.6.3	CDS	7118	7225	2.2	-	0	ID=ON287378.1_10;partial=00;start_type=ATG;rbs_motif=AGGAG;rbs_spacer=5-10bp;gc_cont=0.537;conf=62.55;score=2.23;cscore=-3.62;sscore=5.85;rscore=6.01;uscore=-1.17;tscore=1.50;
ON287378.1	Prodigal_v2.6.3	CDS	7183	8118	109.9	-	0	ID=ON287378.1_11;partial=00;start_type=ATG;rbs_motif=GGA/GAG/AGG;rbs_spacer=5-10bp;gc_cont=0.529;conf=100.00;score=111.14;cscore=104.60;sscore=6.54;rscore=1.61;uscore=0.06;tscore=3.58;Dbxref="ko:K21526";Dbxref="viral:YP_009801135.1";Dbxref="vogdb:VOG07202";
ON287378.1	Prodigal_v2.6.3	CDS	8118	8480	38.6	-	0	ID=ON287378.1_12;partial=00;start_type=ATG;rbs_motif=GGAGG;rbs_spacer=5-10bp;gc_cont=0.466;conf=99.99;score=39.99;cscore=24.51;sscore=15.48;rscore=10.61;uscore=-0.13;tscore=3.58;Dbxref="viral:YP_009801134.1";Dbxref="vogdb:VOG02509";
ON287378.1	Prodigal_v2.6.3	CDS	8477	8686	9.5	-	0	ID=ON287378.1_13;partial=00;start_type=ATG;rbs_motif=GGA/GAG/AGG;rbs_spacer=5-10bp;gc_cont=0.543;conf=92.34;score=10.83;cscore=4.71;sscore=6.12;rscore=1.34;uscore=0.54;tscore=2.96;Dbxref="viral:YP_009801133.1";Dbxref="vogdb:VOG08682";
ON287378.1	Prodigal_v2.6.3	CDS	8686	9000	50.8	-	0	ID=ON287378.1_14;partial=00;start_type=ATG;rbs_motif=AGGAGG;rbs_spacer=5-10bp;gc_cont=0.511;conf=100.00;score=51.89;cscore=32.75;sscore=19.14;rscore=14.84;uscore=-0.41;tscore=3.58;Dbxref="viral:YP_009801132.1";Dbxref="vogdb:VOG00112";
ON287378.1	Prodigal_v2.6.3	CDS	9014	11098	226.5	-	0	ID=ON287378.1_15;partial=00;start_type=ATG;rbs_motif=AGGAGG;rbs_spacer=5-10bp;gc_cont=0.526;conf=99.99;score=227.53;cscore=208.26;sscore=19.27;rscore=14.84;uscore=-0.18;tscore=3.58;Dbxref="ko:K21238";Dbxref="viral:YP_009801131.1";Dbxref="vogdb:VOG00075";
ON287378.1	Prodigal_v2.6.3	CDS	11121	11489	45.5	-	0	ID=ON287378.1_16;partial=00;start_type=ATG;rbs_motif=GGAGG;rbs_spacer=5-10bp;gc_cont=0.496;conf=100.00;score=45.46;cscore=29.11;sscore=16.35;rscore=10.61;uscore=2.16;tscore=3.58;Dbxref="viral:YP_009801130.1";Dbxref="vogdb:VOG04998";
ON287378.1	Prodigal_v2.6.3	CDS	11566	11799	47.6	-	0	ID=ON287378.1_17;partial=00;start_type=ATG;rbs_motif=AGGAG;rbs_spacer=5-10bp;gc_cont=0.496;conf=100.00;score=47.58;cscore=28.90;sscore=18.69;rscore=13.23;uscore=2.15;tscore=3.30;Dbxref="viral:YP_009811087.1";Dbxref="vogdb:VOG01904";
ON287378.1	Prodigal_v2.6.3	CDS	11881	13590	183.0	-	0	ID=ON287378.1_18;partial=00;start_type=ATG;rbs_motif=AGGAG;rbs_spacer=5-10bp;gc_cont=0.511;conf=99.99;score=182.99;cscore=164.81;sscore=18.18;rscore=14.32;uscore=0.28;tscore=3.58;Dbxref="ko:K21502";Dbxref="viral:YP_009801128.1";Dbxref="vogdb:VOG04360";
ON287378.1	Prodigal_v2.6.3	CDS	13565	13930	11.7	-	0	ID=ON287378.1_19;partial=00;start_type=ATG;rbs_motif=GGAGG;rbs_spacer=5-10bp;gc_cont=0.486;conf=95.05;score=12.85;cscore=-3.43;sscore=16.28;rscore=10.61;uscore=1.44;tscore=3.58;Dbxref="viral:NP_041974.1";Dbxref="vogdb:VOG00866";
ON287378.1	Prodigal_v2.6.3	CDS	13942	14445	76.2	-	0	ID=ON287378.1_20;partial=00;start_type=ATG;rbs_motif=AGGAG;rbs_spacer=5-10bp;gc_cont=0.532;conf=100.00;score=76.16;cscore=57.24;sscore=18.92;rscore=14.32;uscore=1.02;tscore=3.58;Dbxref="viral:YP_009811085.1";Dbxref="vogdb:VOG00095";
ON287378.1	Prodigal_v2.6.3	CDS	14517	14972	33.2	-	0	ID=ON287378.1_21;partial=00;start_type=ATG;rbs_motif=AGGA/GGAG/GAGG;rbs_spacer=11-12bp;gc_cont=0.535;conf=99.96;score=34.47;cscore=26.43;sscore=8.03;rscore=1.59;uscore=1.61;tscore=3.58;Dbxref="ko:K01447";Dbxref="viral:YP_009811084.1";Dbxref="vogdb:VOG04266";
ON287378.1	Prodigal_v2.6.3	CDS	14974	15420	29.1	-	0	ID=ON287378.1_22;partial=00;start_type=ATG;rbs_motif=None;rbs_spacer=None;gc_cont=0.474;conf=99.98;score=36.37;cscore=31.04;sscore=5.33;rscore=-5.94;uscore=0.47;tscore=3.58;Dbxref="ko:K21525";Dbxref="viral:YP_009811083.1";Dbxref="vogdb:VOG00381";
ON287378.1	Prodigal_v2.6.3	CDS	15420	16121	107.4	-	0	ID=ON287378.1_23;partial=00;start_type=ATG;rbs_motif=AGGAGG;rbs_spacer=5-10bp;gc_cont=0.527;conf=100.00;score=107.45;cscore=85.55;sscore=21.89;rscore=14.84;uscore=3.47;tscore=3.58;Dbxref="ko:K25280";Dbxref="viral:YP_009811082.1";Dbxref="vogdb:VOG00262";
ON287378.1	Prodigal_v2.6.3	CDS	16184	16552	31.5	-	0	ID=ON287378.1_24;partial=00;start_type=GTG;rbs_motif=GGAGG;rbs_spacer=5-10bp;gc_cont=0.539;conf=99.95;score=32.74;cscore=25.64;sscore=7.10;rscore=10.61;uscore=-1.98;tscore=-2.78;Dbxref="viral:YP_009811081.1";Dbxref="vogdb:VOG13308";
ON287378.1	Prodigal_v2.6.3	CDS	16545	16733	29.3	-	0	ID=ON287378.1_25;partial=00;start_type=GTG;rbs_motif=AGGAGG;rbs_spacer=5-10bp;gc_cont=0.519;conf=99.91;score=30.51;cscore=19.48;sscore=11.03;rscore=11.04;uscore=2.47;tscore=-3.74;Dbxref="viral:YP_009801121.1";Dbxref="vogdb:VOG01415";
ON287378.1	Prodigal_v2.6.3	CDS	16726	17364	67.4	-	0	ID=ON287378.1_26;partial=00;start_type=ATG;rbs_motif=GGAGG;rbs_spacer=5-10bp;gc_cont=0.513;conf=100.00;score=69.66;cscore=54.18;sscore=15.48;rscore=10.61;uscore=-0.95;tscore=3.58;Dbxref="viral:YP_009801120.1";Dbxref="vogdb:VOG02121";
ON287378.1	Prodigal_v2.6.3	CDS	17361	17546	9.8	-	0	ID=ON287378.1_27;partial=00;start_type=ATG;rbs_motif=GGAG/GAGG;rbs_spacer=5-10bp;gc_cont=0.554;conf=94.87;score=12.69;cscore=4.37;sscore=8.32;rscore=4.41;uscore=-1.60;tscore=2.62;Dbxref="viral:YP_009811078.1";
ON287378.1	Prodigal_v2.6.3	CDS	17543	17800	35.6	-	0	ID=ON287378.1_28;partial=00;start_type=ATG;rbs_motif=AGGAGG;rbs_spacer=5-10bp;gc_cont=0.539;conf=99.97;score=35.59;cscore=13.27;sscore=22.32;rscore=14.84;uscore=3.90;tscore=3.58;Dbxref="viral:YP_009811077.1";Dbxref="vogdb:VOG32125";
ON287378.1	Prodigal_v2.6.3	CDS	17955	18158	20.0	-	0	ID=ON287378.1_29;partial=00;start_type=ATG;rbs_motif=GGAGG;rbs_spacer=5-10bp;gc_cont=0.500;conf=99.15;score=20.73;cscore=11.40;sscore=9.33;rscore=8.53;uscore=-2.77;tscore=2.87;Dbxref="viral:YP_009811075.1";Dbxref="vogdb:VOG32124";
ON287378.1	Prodigal_v2.6.3	CDS	18212	19252	147.8	-	0	ID=ON287378.1_30;partial=00;start_type=ATG;rbs_motif=AGGAG;rbs_spacer=5-10bp;gc_cont=0.526;conf=100.00;score=147.79;cscore=126.31;sscore=21.48;rscore=14.32;uscore=3.58;tscore=3.58;Dbxref="viral:YP_009811073.1";Dbxref="vogdb:VOG00242";
ON287378.1	Prodigal_v2.6.3	CDS	19324	19590	29.3	-	0	ID=ON287378.1_31;partial=00;start_type=ATG;rbs_motif=GGAGG;rbs_spacer=5-10bp;gc_cont=0.506;conf=99.91;score=30.56;cscore=14.67;sscore=15.89;rscore=10.61;uscore=0.45;tscore=3.58;Dbxref="viral:YP_009801116.1";Dbxref="vogdb:VOG02102";
ON287378.1	Prodigal_v2.6.3	CDS	19593	19769	25.6	-	0	ID=ON287378.1_32;partial=00;start_type=ATG;rbs_motif=AGGA;rbs_spacer=5-10bp;gc_cont=0.503;conf=99.72;score=25.64;cscore=13.00;sscore=12.64;rscore=7.41;uscore=2.74;tscore=2.49;Dbxref="viral:YP_009811071.1";Dbxref="vogdb:VOG32123";
ON287378.1	Prodigal_v2.6.3	CDS	19872	22514	301.0	-	0	ID=ON287378.1_33;partial=00;start_type=ATG;rbs_motif=GGAG/GAGG;rbs_spacer=5-10bp;gc_cont=0.529;conf=99.99;score=301.00;cscore=290.54;sscore=10.47;rscore=6.02;uscore=0.86;tscore=3.58;Dbxref="ko:K21313";Dbxref="viral:YP_009801113.1";Dbxref="vogdb:VOG00796";
ON287378.1	Prodigal_v2.6.3	CDS	22590	23699	118.4	-	0	ID=ON287378.1_34;partial=00;start_type=ATG;rbs_motif=AGGA;rbs_spacer=5-10bp;gc_cont=0.537;conf=100.00;score=119.57;cscore=104.56;sscore=15.02;rscore=10.64;uscore=-0.35;tscore=3.58;Dbxref="viral:YP_009811068.1";Dbxref="vogdb:VOG00807";
ON287378.1	Prodigal_v2.6.3	CDS	23712	23978	11.7	-	0	ID=ON287378.1_35;partial=00;start_type=ATG;rbs_motif=GGA/GAG/AGG;rbs_spacer=5-10bp;gc_cont=0.479;conf=93.62;score=11.69;cscore=5.49;sscore=6.19;rscore=1.61;uscore=1.00;tscore=3.58;Dbxref="viral:YP_009801111.1";Dbxref="vogdb:VOG03819";
ON287378.1	Prodigal_v2.6.3	CDS	24091	24225	3.9	-	0	ID=ON287378.1_36;partial=00;start_type=ATG;rbs_motif=GGAGG;rbs_spacer=5-10bp;gc_cont=0.467;conf=76.84;score=5.22;cscore=-3.37;sscore=8.59;rscore=5.60;uscore=0.32;tscore=1.89;
ON287378.1	Prodigal_v2.6.3	CDS	24225	24350	6.4	-	0	ID=ON287378.1_37;partial=00;start_type=ATG;rbs_motif=GGA/GAG/AGG;rbs_spacer=5-10bp;gc_cont=0.500;conf=85.34;score=7.66;cscore=5.41;sscore=2.25;rscore=0.79;uscore=-1.57;tscore=1.76;Dbxref="viral:YP_009801109.1";
ON287378.1	Prodigal_v2.6.3	CDS	24352	24690	31.3	-	0	ID=ON287378.1_38;partial=00;start_type=ATG;rbs_motif=GGA/GAG/AGG;rbs_spacer=5-10bp;gc_cont=0.513;conf=99.91;score=30.65;cscore=21.91;sscore=8.75;rscore=1.61;uscore=4.21;tscore=3.58;Dbxref="viral:YP_009801109.1";Dbxref="vogdb:VOG00244";
ON287378.1	Prodigal_v2.6.3	CDS	25787	25945	8.6	-	0	ID=ON287378.1_39;partial=00;start_type=ATG;rbs_motif=AGGAGG;rbs_spacer=5-10bp;gc_cont=0.497;conf=86.01;score=7.90;cscore=-5.27;sscore=13.17;rscore=9.26;uscore=2.83;tscore=2.23;Dbxref="viral:YP_009801154.1";Dbxref="vogdb:VOG04972";
ON287378.1	Prodigal_v2.6.3	CDS	26214	27968	220.8	-	0	ID=ON287378.1_40;partial=00;start_type=ATG;rbs_motif=AGGAGG;rbs_spacer=5-10bp;gc_cont=0.518;conf=99.99;score=222.11;cscore=201.02;sscore=21.09;rscore=14.84;uscore=1.39;tscore=3.58;Dbxref="viral:YP_009801153.1";Dbxref="vogdb:VOG00331";
ON287378.1	Prodigal_v2.6.3	CDS	27968	28453	82.1	-	0	ID=ON287378.1_41;partial=00;start_type=ATG;rbs_motif=AGGAGG;rbs_spacer=5-10bp;gc_cont=0.494;conf=100.00;score=82.10;cscore=60.68;sscore=21.42;rscore=14.84;uscore=3.00;tscore=3.58;Dbxref="viral:YP_009801152.1";Dbxref="vogdb:VOG02030";
ON287378.1	Prodigal_v2.6.3	CDS	28552	28815	48.6	-	0	ID=ON287378.1_42;partial=00;start_type=ATG;rbs_motif=AGGAGG;rbs_spacer=5-10bp;gc_cont=0.489;conf=100.00;score=49.88;cscore=32.56;sscore=17.32;rscore=14.84;uscore=-2.34;tscore=3.58;Dbxref="viral:YP_009801151.1";Dbxref="vogdb:VOG00438";
ON287378.1	Prodigal_v2.6.3	CDS	28808	29017	37.7	-	0	ID=ON287378.1_43;partial=00;start_type=ATG;rbs_motif=AGGAGG;rbs_spacer=5-10bp;gc_cont=0.495;conf=99.99;score=38.54;cscore=21.30;sscore=17.24;rscore=12.29;uscore=1.15;tscore=2.96;Dbxref="viral:YP_009801150.1";Dbxref="vogdb:VOG01358";
ON287378.1	Prodigal_v2.6.3	CDS	29057	30916	217.1	-	0	ID=ON287378.1_44;partial=00;start_type=ATG;rbs_motif=AGGAGG;rbs_spacer=5-10bp;gc_cont=0.501;conf=99.99;score=217.06;cscore=198.01;sscore=19.06;rscore=14.84;uscore=0.64;tscore=3.58;Dbxref="viral:YP_009801149.1";Dbxref="vogdb:VOG05340";
ON287378.1	Prodigal_v2.6.3	CDS	30979	34953	488.1	-	0	ID=ON287378.1_45;partial=00;start_type=GTG;rbs_motif=AGGAGG;rbs_spacer=5-10bp;gc_cont=0.534;conf=99.99;score=489.10;cscore=472.50;sscore=16.60;rscore=14.84;uscore=3.54;tscore=-2.78;Dbxref="ko:K21508";Dbxref="viral:YP_009811106.1";Dbxref="vogdb:VOG00094";
ON287378.1	Prodigal_v2.6.3	CDS	34979	37243	305.7	-	0	ID=ON287378.1_46;partial=00;start_type=ATG;rbs_motif=AGGAGG;rbs_spacer=5-10bp;gc_cont=0.526;conf=99.99;score=306.84;cscore=290.60;sscore=16.24;rscore=14.84;uscore=-3.34;tscore=3.58;Dbxref="viral:YP_009801147.1";Dbxref="vogdb:VOG08684";
ON287378.1	Prodigal_v2.6.3	CDS	37254	37847	102.4	-	0	ID=ON287378.1_47;partial=00;start_type=ATG;rbs_motif=AGGAGG;rbs_spacer=5-10bp;gc_cont=0.513;conf=100.00;score=103.56;cscore=80.90;sscore=22.66;rscore=14.84;uscore=3.07;tscore=3.58;Dbxref="viral:YP_009811104.1";Dbxref="vogdb:VOG00167";
ON287378.1	Prodigal_v2.6.3	CDS	37857	38288	46.2	-	0	ID=ON287378.1_48;partial=00;start_type=ATG;rbs_motif=AGGAG;rbs_spacer=5-10bp;gc_cont=0.484;conf=100.00;score=46.24;cscore=26.92;sscore=19.31;rscore=14.32;uscore=1.42;tscore=3.58;Dbxref="viral:YP_009801145.1";Dbxref="vogdb:VOG01323";
ON287378.1	Prodigal_v2.6.3	CDS	38376	39149	77.7	-	0	ID=ON287378.1_49;partial=01;start_type=Edge;rbs_motif=None;rbs_spacer=None;gc_cont=0.522;conf=100.00;score=77.69;cscore=74.47;sscore=3.22;rscore=0.00;uscore=0.00;tscore=3.22;Dbxref="viral:YP_009811102.1";
```
