## Supplementary material for "Phage genome architecture and GC content: Structural genes and where to find them": Annotation data: genes.gff

```
##gff-version 3
# Sequence Data: seqnum=1;seqlen=42252;seqhdr="KJ018210.1 Flavobacterium sp. phage 1/32, complete genome"
# Model Data: version=Prodigal.v2.6.3;run_type=Metagenomic;model="11|Candidatus_Amoebophilus_asiaticus_5a2|B|35.0|11|0";gc_cont=35.00;transl_table=11;uses_sd=0
KJ018210.1	Prodigal_v2.6.3	CDS	56	331	19.3	+	0	ID=KJ018210.1_1;partial=00;start_type=ATG;rbs_motif=AAAA;rbs_spacer=12bp;gc_cont=0.337;conf=98.84;score=19.32;cscore=9.27;sscore=10.05;rscore=2.56;uscore=4.02;tscore=3.47;
KJ018210.1	Prodigal_v2.6.3	CDS	331	1080	76.2	+	0	ID=KJ018210.1_2;partial=00;start_type=ATG;rbs_motif=AAAAA;rbs_spacer=11bp;gc_cont=0.361;conf=100.00;score=79.17;cscore=70.04;sscore=9.12;rscore=4.37;uscore=-1.67;tscore=3.47;Dbxref="ko:K02342";Dbxref="viral:YP_009322308.1";Dbxref="vogdb:VOG00088";
KJ018210.1	Prodigal_v2.6.3	CDS	1080	1316	21.9	+	0	ID=KJ018210.1_3;partial=00;start_type=ATG;rbs_motif=TAA;rbs_spacer=12bp;gc_cont=0.397;conf=99.52;score=23.17;cscore=12.20;sscore=10.97;rscore=5.68;uscore=0.76;tscore=3.25;
KJ018210.1	Prodigal_v2.6.3	CDS	1359	1586	22.6	+	0	ID=KJ018210.1_4;partial=00;start_type=ATG;rbs_motif=AAAA;rbs_spacer=11bp;gc_cont=0.333;conf=99.54;score=23.41;cscore=13.69;sscore=9.73;rscore=2.30;uscore=3.49;tscore=3.12;
KJ018210.1	Prodigal_v2.6.3	CDS	1564	1878	18.0	+	0	ID=KJ018210.1_5;partial=00;start_type=ATG;rbs_motif=None;rbs_spacer=None;gc_cont=0.384;conf=98.42;score=17.98;cscore=20.69;sscore=-2.71;rscore=-4.87;uscore=-1.31;tscore=3.47;
KJ018210.1	Prodigal_v2.6.3	CDS	1894	2229	53.7	+	0	ID=KJ018210.1_6;partial=00;start_type=ATG;rbs_motif=TAA;rbs_spacer=10bp;gc_cont=0.310;conf=100.00;score=54.86;cscore=48.56;sscore=6.30;rscore=0.55;uscore=1.17;tscore=3.47;
KJ018210.1	Prodigal_v2.6.3	CDS	2222	2692	64.2	+	0	ID=KJ018210.1_7;partial=00;start_type=ATG;rbs_motif=TAA;rbs_spacer=12bp;gc_cont=0.342;conf=100.00;score=65.43;cscore=58.14;sscore=7.29;rscore=6.07;uscore=-3.50;tscore=3.47;
KJ018210.1	Prodigal_v2.6.3	CDS	2682	3089	37.7	+	0	ID=KJ018210.1_8;partial=00;start_type=ATG;rbs_motif=AAAAAA;rbs_spacer=7bp;gc_cont=0.324;conf=99.99;score=38.93;cscore=33.18;sscore=5.75;rscore=2.49;uscore=-1.42;tscore=3.47;
KJ018210.1	Prodigal_v2.6.3	CDS	3174	3821	97.7	+	0	ID=KJ018210.1_9;partial=00;start_type=ATG;rbs_motif=TAA;rbs_spacer=11bp;gc_cont=0.360;conf=100.00;score=97.74;cscore=90.40;sscore=7.34;rscore=6.07;uscore=-2.20;tscore=3.47;
KJ018210.1	Prodigal_v2.6.3	CDS	3814	5337	143.2	+	0	ID=KJ018210.1_10;partial=00;start_type=ATG;rbs_motif=None;rbs_spacer=None;gc_cont=0.406;conf=100.00;score=144.42;cscore=143.90;sscore=0.51;rscore=-4.87;uscore=0.66;tscore=3.47;Dbxref="viral:YP_009855460.1";Dbxref="vogdb:VOG00331";
KJ018210.1	Prodigal_v2.6.3	CDS	5349	5696	24.7	+	0	ID=KJ018210.1_11;partial=00;start_type=ATG;rbs_motif=TAA;rbs_spacer=11bp;gc_cont=0.339;conf=99.74;score=25.84;cscore=19.52;sscore=6.32;rscore=6.07;uscore=-4.38;tscore=3.47;Dbxref="viral:YP_009322310.1";Dbxref="vogdb:VOG00451";
KJ018210.1	Prodigal_v2.6.3	CDS	5907	6104	23.9	+	0	ID=KJ018210.1_12;partial=00;start_type=ATG;rbs_motif=TAA;rbs_spacer=12bp;gc_cont=0.343;conf=99.52;score=23.24;cscore=13.03;sscore=10.21;rscore=4.74;uscore=3.42;tscore=2.70;
KJ018210.1	Prodigal_v2.6.3	CDS	6109	6429	40.2	+	0	ID=KJ018210.1_13;partial=00;start_type=ATG;rbs_motif=TAA;rbs_spacer=12bp;gc_cont=0.321;conf=99.99;score=41.38;cscore=33.34;sscore=8.04;rscore=6.07;uscore=-2.73;tscore=3.47;
KJ018210.1	Prodigal_v2.6.3	CDS	6485	6835	45.3	+	0	ID=KJ018210.1_14;partial=00;start_type=ATG;rbs_motif=TAA;rbs_spacer=3bp;gc_cont=0.296;conf=100.00;score=45.97;cscore=37.01;sscore=8.97;rscore=1.85;uscore=2.98;tscore=3.47;
KJ018210.1	Prodigal_v2.6.3	CDS	6837	7013	17.0	+	0	ID=KJ018210.1_15;partial=00;start_type=ATG;rbs_motif=TAA;rbs_spacer=8bp;gc_cont=0.305;conf=98.52;score=18.25;cscore=12.18;sscore=6.07;rscore=0.38;uscore=2.02;tscore=2.41;
KJ018210.1	Prodigal_v2.6.3	CDS	7015	7275	22.1	+	0	ID=KJ018210.1_16;partial=00;start_type=ATG;rbs_motif=TAA;rbs_spacer=12bp;gc_cont=0.421;conf=99.54;score=23.35;cscore=11.71;sscore=11.64;rscore=6.07;uscore=0.84;tscore=3.47;
KJ018210.1	Prodigal_v2.6.3	CDS	7280	7474	15.2	+	0	ID=KJ018210.1_17;partial=00;start_type=ATG;rbs_motif=TAA;rbs_spacer=11bp;gc_cont=0.318;conf=97.76;score=16.42;cscore=8.72;sscore=7.70;rscore=4.66;uscore=-0.85;tscore=2.66;
KJ018210.1	Prodigal_v2.6.3	CDS	7499	8065	59.1	+	0	ID=KJ018210.1_18;partial=00;start_type=ATG;rbs_motif=TAA;rbs_spacer=11bp;gc_cont=0.390;conf=100.00;score=60.15;cscore=46.81;sscore=13.35;rscore=6.07;uscore=2.80;tscore=3.47;Dbxref="vogdb:VOG00088";
KJ018210.1	Prodigal_v2.6.3	CDS	8075	8518	68.1	+	0	ID=KJ018210.1_19;partial=00;start_type=ATG;rbs_motif=TAAA;rbs_spacer=8bp;gc_cont=0.392;conf=100.00;score=69.28;cscore=61.21;sscore=8.07;rscore=1.89;uscore=1.54;tscore=3.47;Dbxref="vogdb:VOG04727";
KJ018210.1	Prodigal_v2.6.3	CDS	8671	9249	82.4	+	0	ID=KJ018210.1_20;partial=00;start_type=ATG;rbs_motif=TAA;rbs_spacer=11bp;gc_cont=0.285;conf=100.00;score=82.41;cscore=71.20;sscore=11.21;rscore=6.07;uscore=1.67;tscore=3.47;
KJ018210.1	Prodigal_v2.6.3	CDS	9299	9643	31.4	+	0	ID=KJ018210.1_21;partial=00;start_type=ATG;rbs_motif=AATAA;rbs_spacer=8bp;gc_cont=0.310;conf=99.94;score=32.13;cscore=23.85;sscore=8.28;rscore=5.00;uscore=-0.93;tscore=3.47;
KJ018210.1	Prodigal_v2.6.3	CDS	9655	9774	8.7	+	0	ID=KJ018210.1_22;partial=00;start_type=ATG;rbs_motif=TAA;rbs_spacer=11bp;gc_cont=0.267;conf=90.53;score=9.82;cscore=1.94;sscore=7.88;rscore=2.84;uscore=2.26;tscore=1.62;
KJ018210.1	Prodigal_v2.6.3	CDS	9777	10058	23.3	+	0	ID=KJ018210.1_23;partial=00;start_type=ATG;rbs_motif=TAAA;rbs_spacer=8bp;gc_cont=0.344;conf=99.65;score=24.58;cscore=14.91;sscore=9.67;rscore=1.89;uscore=3.07;tscore=3.47;Dbxref="viral:YP_009324550.1";Dbxref="vogdb:VOG01054";
KJ018210.1	Prodigal_v2.6.3	CDS	10066	10677	77.1	+	0	ID=KJ018210.1_24;partial=00;start_type=ATG;rbs_motif=TAA;rbs_spacer=11bp;gc_cont=0.343;conf=100.00;score=78.25;cscore=67.35;sscore=10.90;rscore=6.07;uscore=0.16;tscore=3.47;
KJ018210.1	Prodigal_v2.6.3	CDS	10678	11016	27.3	+	0	ID=KJ018210.1_25;partial=00;start_type=ATG;rbs_motif=AAAAAA;rbs_spacer=7bp;gc_cont=0.351;conf=99.86;score=28.56;cscore=20.41;sscore=8.15;rscore=2.49;uscore=0.93;tscore=3.47;
KJ018210.1	Prodigal_v2.6.3	CDS	11074	11430	37.6	+	0	ID=KJ018210.1_26;partial=00;start_type=ATG;rbs_motif=TAA;rbs_spacer=11bp;gc_cont=0.336;conf=99.98;score=38.22;cscore=24.78;sscore=13.45;rscore=6.07;uscore=3.26;tscore=3.47;
KJ018210.1	Prodigal_v2.6.3	CDS	11565	12188	80.2	+	0	ID=KJ018210.1_27;partial=00;start_type=ATG;rbs_motif=TAA;rbs_spacer=12bp;gc_cont=0.421;conf=100.00;score=80.17;cscore=64.62;sscore=15.55;rscore=6.07;uscore=6.01;tscore=3.47;Dbxref="viral:YP_009323727.1";Dbxref="vogdb:VOG10427";
KJ018210.1	Prodigal_v2.6.3	CDS	12188	12397	5.2	+	0	ID=KJ018210.1_28;partial=00;start_type=ATG;rbs_motif=None;rbs_spacer=None;gc_cont=0.362;conf=98.15;score=17.28;cscore=13.12;sscore=4.15;rscore=-5.88;uscore=-4.95;tscore=2.87;
KJ018210.1	Prodigal_v2.6.3	CDS	12339	14048	186.0	+	0	ID=KJ018210.1_29;partial=00;start_type=ATG;rbs_motif=None;rbs_spacer=None;gc_cont=0.364;conf=99.99;score=186.01;cscore=189.90;sscore=-3.89;rscore=-4.87;uscore=-2.49;tscore=3.47;Dbxref="viral:YP_009324580.1";Dbxref="vogdb:VOG03572";
KJ018210.1	Prodigal_v2.6.3	CDS	14023	14517	95.4	+	0	ID=KJ018210.1_30;partial=00;start_type=ATG;rbs_motif=TAA;rbs_spacer=12bp;gc_cont=0.392;conf=100.00;score=95.38;cscore=84.32;sscore=11.06;rscore=6.07;uscore=1.52;tscore=3.47;
KJ018210.1	Prodigal_v2.6.3	CDS	14607	15551	146.3	+	0	ID=KJ018210.1_31;partial=00;start_type=ATG;rbs_motif=TAA;rbs_spacer=11bp;gc_cont=0.370;conf=100.00;score=146.25;cscore=132.18;sscore=14.07;rscore=6.07;uscore=4.53;tscore=3.47;Dbxref="viral:YP_009321206.1";Dbxref="vogdb:VOG10426";
KJ018210.1	Prodigal_v2.6.3	CDS	15572	16630	124.8	+	0	ID=KJ018210.1_32;partial=00;start_type=ATG;rbs_motif=TAA;rbs_spacer=12bp;gc_cont=0.412;conf=100.00;score=125.82;cscore=114.37;sscore=11.46;rscore=6.07;uscore=0.86;tscore=3.47;Dbxref="viral:YP_009321207.1";Dbxref="vogdb:VOG04166";
KJ018210.1	Prodigal_v2.6.3	CDS	16722	17855	133.4	+	0	ID=KJ018210.1_33;partial=00;start_type=ATG;rbs_motif=AATAA;rbs_spacer=4bp;gc_cont=0.335;conf=100.00;score=133.45;cscore=125.06;sscore=8.39;rscore=3.42;uscore=1.50;tscore=3.47;Dbxref="viral:YP_009321208.1";Dbxref="vogdb:VOG10425";
KJ018210.1	Prodigal_v2.6.3	CDS	17913	18362	57.1	+	0	ID=KJ018210.1_34;partial=00;start_type=ATG;rbs_motif=AAAAAA;rbs_spacer=11bp;gc_cont=0.329;conf=100.00;score=57.76;cscore=42.06;sscore=15.70;rscore=8.22;uscore=3.36;tscore=3.47;Dbxref="viral:YP_009855470.1";Dbxref="vogdb:VOG00797";
KJ018210.1	Prodigal_v2.6.3	CDS	18337	19077	87.6	+	0	ID=KJ018210.1_35;partial=00;start_type=ATG;rbs_motif=TAA;rbs_spacer=12bp;gc_cont=0.350;conf=100.00;score=87.57;cscore=76.54;sscore=11.04;rscore=6.07;uscore=1.50;tscore=3.47;Dbxref="viral:YP_009322276.1";Dbxref="vogdb:VOG04703";
KJ018210.1	Prodigal_v2.6.3	CDS	19091	19360	22.9	+	0	ID=KJ018210.1_36;partial=00;start_type=ATG;rbs_motif=AAAA;rbs_spacer=11bp;gc_cont=0.248;conf=99.61;score=24.06;cscore=15.41;sscore=8.66;rscore=2.56;uscore=1.50;tscore=3.47;
KJ018210.1	Prodigal_v2.6.3	CDS	19353	19829	50.2	+	0	ID=KJ018210.1_37;partial=00;start_type=ATG;rbs_motif=TAA;rbs_spacer=3bp;gc_cont=0.312;conf=100.00;score=51.47;cscore=43.40;sscore=8.07;rscore=1.85;uscore=1.51;tscore=3.47;Dbxref="viral:YP_009322278.1";Dbxref="vogdb:VOG10424";
KJ018210.1	Prodigal_v2.6.3	CDS	19898	20092	1.2	+	0	ID=KJ018210.1_38;partial=00;start_type=ATG;rbs_motif=AAAA;rbs_spacer=4bp;gc_cont=0.292;conf=56.99;score=1.22;cscore=-2.52;sscore=3.74;rscore=2.84;uscore=-1.26;tscore=2.66;Dbxref="viral:YP_009855473.1";
KJ018210.1	Prodigal_v2.6.3	CDS	20094	23948	602.0	+	0	ID=KJ018210.1_39;partial=00;start_type=ATG;rbs_motif=TAAA;rbs_spacer=13bp;gc_cont=0.360;conf=99.99;score=603.29;cscore=597.82;sscore=5.47;rscore=0.85;uscore=-0.11;tscore=3.47;Dbxref="viral:YP_009855474.1";
KJ018210.1	Prodigal_v2.6.3	CDS	23951	25717	215.8	+	0	ID=KJ018210.1_40;partial=00;start_type=ATG;rbs_motif=TAAAAA;rbs_spacer=15bp;gc_cont=0.357;conf=99.99;score=217.09;cscore=202.91;sscore=14.18;rscore=5.59;uscore=3.87;tscore=3.47;Dbxref="viral:YP_009322280.1";Dbxref="vogdb:VOG20098";
KJ018210.1	Prodigal_v2.6.3	CDS	25704	25952	45.4	+	0	ID=KJ018210.1_41;partial=00;start_type=ATG;rbs_motif=TAAA;rbs_spacer=8bp;gc_cont=0.289;conf=100.00;score=46.59;cscore=36.28;sscore=10.31;rscore=1.86;uscore=3.86;tscore=3.41;Dbxref="vogdb:VOG20100";
KJ018210.1	Prodigal_v2.6.3	CDS	25942	29064	350.5	+	0	ID=KJ018210.1_42;partial=00;start_type=ATG;rbs_motif=TAA;rbs_spacer=12bp;gc_cont=0.350;conf=99.99;score=351.69;cscore=341.03;sscore=10.66;rscore=6.07;uscore=-0.10;tscore=3.47;Dbxref="viral:YP_009855477.1";Dbxref="vogdb:VOG20099";
KJ018210.1	Prodigal_v2.6.3	CDS	29067	30317	145.1	+	0	ID=KJ018210.1_43;partial=00;start_type=ATG;rbs_motif=TAA;rbs_spacer=12bp;gc_cont=0.332;conf=100.00;score=146.31;cscore=135.02;sscore=11.29;rscore=6.07;uscore=0.50;tscore=3.47;Dbxref="viral:YP_009322283.1";Dbxref="vogdb:VOG20104";
KJ018210.1	Prodigal_v2.6.3	CDS	30513	32075	173.0	+	0	ID=KJ018210.1_44;partial=00;start_type=ATG;rbs_motif=AATAA;rbs_spacer=4bp;gc_cont=0.332;conf=100.00;score=172.36;cscore=165.13;sscore=7.23;rscore=3.42;uscore=0.99;tscore=3.47;Dbxref="viral:YP_009855481.1";Dbxref="vogdb:VOG20102";
KJ018210.1	Prodigal_v2.6.3	CDS	32077	32649	71.2	+	0	ID=KJ018210.1_45;partial=00;start_type=ATG;rbs_motif=AAAA;rbs_spacer=12bp;gc_cont=0.328;conf=100.00;score=72.43;cscore=63.71;sscore=8.71;rscore=2.56;uscore=1.43;tscore=3.47;Dbxref="viral:YP_008240977.1";Dbxref="vogdb:VOG15461";
KJ018210.1	Prodigal_v2.6.3	CDS	32663	33163	44.4	+	0	ID=KJ018210.1_46;partial=00;start_type=ATG;rbs_motif=AAAA;rbs_spacer=11bp;gc_cont=0.395;conf=100.00;score=45.57;cscore=38.03;sscore=7.54;rscore=2.56;uscore=0.39;tscore=3.47;Dbxref="ko:K17733";Dbxref="viral:YP_007675687.1";Dbxref="peptidase:MER0469776";
KJ018210.1	Prodigal_v2.6.3	CDS	33168	33833	66.6	+	0	ID=KJ018210.1_47;partial=00;start_type=ATG;rbs_motif=TAA;rbs_spacer=11bp;gc_cont=0.300;conf=100.00;score=67.83;cscore=57.58;sscore=10.26;rscore=6.07;uscore=-0.51;tscore=3.47;Dbxref="viral:YP_009855485.1";Dbxref="vogdb:VOG02779";
KJ018210.1	Prodigal_v2.6.3	CDS	33994	34122	10.5	+	0	ID=KJ018210.1_48;partial=00;start_type=ATG;rbs_motif=TAA;rbs_spacer=12bp;gc_cont=0.395;conf=91.84;score=10.53;cscore=3.85;sscore=6.68;rscore=3.06;uscore=1.87;tscore=1.75;Dbxref="viral:YP_006560660.1";
KJ018210.1	Prodigal_v2.6.3	CDS	34115	34345	20.7	+	0	ID=KJ018210.1_49;partial=00;start_type=ATG;rbs_motif=AAAAA;rbs_spacer=11bp;gc_cont=0.242;conf=99.36;score=21.95;cscore=15.52;sscore=6.42;rscore=3.99;uscore=-1.97;tscore=3.16;
KJ018210.1	Prodigal_v2.6.3	CDS	34359	34601	33.9	+	0	ID=KJ018210.1_50;partial=00;start_type=ATG;rbs_motif=AATAA;rbs_spacer=13bp;gc_cont=0.337;conf=99.97;score=35.01;cscore=22.74;sscore=12.27;rscore=6.28;uscore=1.54;tscore=3.33;
KJ018210.1	Prodigal_v2.6.3	CDS	34603	34995	40.2	+	0	ID=KJ018210.1_51;partial=00;start_type=ATG;rbs_motif=AAAA;rbs_spacer=11bp;gc_cont=0.351;conf=99.99;score=41.46;cscore=35.88;sscore=5.58;rscore=2.56;uscore=-1.71;tscore=3.47;Dbxref="viral:YP_007003663.1";
KJ018210.1	Prodigal_v2.6.3	CDS	34997	35719	87.5	+	0	ID=KJ018210.1_52;partial=00;start_type=ATG;rbs_motif=None;rbs_spacer=None;gc_cont=0.310;conf=100.00;score=88.80;cscore=88.98;sscore=-0.18;rscore=-4.87;uscore=-0.04;tscore=3.47;Dbxref="viral:YP_007003662.1";Dbxref="vogdb:VOG03956";
KJ018210.1	Prodigal_v2.6.3	CDS	35734	37041	231.9	+	0	ID=KJ018210.1_53;partial=00;start_type=ATG;rbs_motif=AAAAA;rbs_spacer=11bp;gc_cont=0.314;conf=99.99;score=233.02;cscore=223.67;sscore=9.35;rscore=4.37;uscore=0.39;tscore=3.47;
KJ018210.1	Prodigal_v2.6.3	CDS	37041	37859	103.6	+	0	ID=KJ018210.1_54;partial=00;start_type=ATG;rbs_motif=TAA;rbs_spacer=13bp;gc_cont=0.316;conf=100.00;score=105.35;cscore=97.92;sscore=7.43;rscore=-0.44;uscore=2.68;tscore=3.47;
KJ018210.1	Prodigal_v2.6.3	CDS	37856	38866	131.3	+	0	ID=KJ018210.1_55;partial=00;start_type=ATG;rbs_motif=None;rbs_spacer=None;gc_cont=0.328;conf=100.00;score=137.43;cscore=131.86;sscore=5.56;rscore=-4.87;uscore=0.80;tscore=3.47;Dbxref="viral:YP_009322400.1";Dbxref="vogdb:VOG20107";
KJ018210.1	Prodigal_v2.6.3	CDS	38838	39068	5.3	+	0	ID=KJ018210.1_56;partial=00;start_type=GTG;rbs_motif=AAAA;rbs_spacer=11bp;gc_cont=0.312;conf=77.32;score=5.34;cscore=9.89;sscore=-4.56;rscore=2.33;uscore=-1.45;tscore=-5.44;
KJ018210.1	Prodigal_v2.6.3	CDS	39072	39494	46.1	+	0	ID=KJ018210.1_57;partial=00;start_type=ATG;rbs_motif=AAAAAA;rbs_spacer=8bp;gc_cont=0.383;conf=100.00;score=47.29;cscore=38.54;sscore=8.76;rscore=2.49;uscore=1.56;tscore=3.47;
KJ018210.1	Prodigal_v2.6.3	CDS	39487	39801	0.3	+	0	ID=KJ018210.1_58;partial=00;start_type=GTG;rbs_motif=AAAAA;rbs_spacer=11bp;gc_cont=0.356;conf=58.55;score=1.50;cscore=5.01;sscore=-3.51;rscore=4.37;uscore=-4.17;tscore=-4.96;
KJ018210.1	Prodigal_v2.6.3	CDS	39771	40034	22.1	+	0	ID=KJ018210.1_59;partial=00;start_type=ATG;rbs_motif=None;rbs_spacer=None;gc_cont=0.322;conf=99.38;score=22.12;cscore=20.91;sscore=1.21;rscore=-4.87;uscore=2.61;tscore=3.47;
KJ018210.1	Prodigal_v2.6.3	CDS	40031	40300	35.4	+	0	ID=KJ018210.1_60;partial=00;start_type=ATG;rbs_motif=TAA;rbs_spacer=12bp;gc_cont=0.348;conf=99.98;score=36.73;cscore=24.20;sscore=12.54;rscore=6.07;uscore=1.70;tscore=3.47;Dbxref="viral:YP_006560360.1";
KJ018210.1	Prodigal_v2.6.3	CDS	40330	40788	74.0	+	0	ID=KJ018210.1_61;partial=00;start_type=ATG;rbs_motif=TAA;rbs_spacer=12bp;gc_cont=0.366;conf=100.00;score=74.92;cscore=61.31;sscore=13.61;rscore=6.07;uscore=3.11;tscore=3.47;
KJ018210.1	Prodigal_v2.6.3	CDS	40778	41533	107.4	+	0	ID=KJ018210.1_62;partial=00;start_type=ATG;rbs_motif=TAA;rbs_spacer=11bp;gc_cont=0.376;conf=100.00;score=108.63;cscore=97.68;sscore=10.95;rscore=6.07;uscore=0.19;tscore=3.47;
KJ018210.1	Prodigal_v2.6.3	CDS	41687	42232	82.4	+	0	ID=KJ018210.1_63;partial=00;start_type=ATG;rbs_motif=AATAA;rbs_spacer=15bp;gc_cont=0.277;conf=100.00;score=82.45;cscore=69.48;sscore=12.97;rscore=6.54;uscore=2.96;tscore=3.47;
```
