## Supplementary material for "Phage genome architecture and GC content: Structural genes and where to find them": Annotation data: genes.gff

```
##gff-version 3
KJ018209.1	Prodigal_v2.6.3	CDS	1263	1604	34.38	-	0	ID=KJ018209.1_1;conf=99.96;cscore=20.61;Dbxref="vogdb:VOG10850";gc_cont=0.392;partial=00;rbs_motif=AGGAG;rbs_spacer=5-10bp;rscore=7.43;sscore=13.76;start_type=ATG;tscore=2.90;uscore=2.49
KJ018209.1	Prodigal_v2.6.3	CDS	1635	1805	13.57	-	0	ID=KJ018209.1_2;conf=95.77;cscore=10.33;Dbxref="viral:YP_009100309.1";gc_cont=0.310;partial=00;rbs_motif=None;rbs_spacer=None;rscore=-1.47;sscore=3.24;start_type=ATG;tscore=1.95;uscore=-7.93
KJ018209.1	Prodigal_v2.6.3	CDS	1802	2935	84.78	-	0	ID=KJ018209.1_3;conf=100.00;cscore=73.29;Dbxref="vogdb:VOG27635";gc_cont=0.370;partial=00;rbs_motif=AGGAG;rbs_spacer=5-10bp;rscore=7.43;sscore=11.49;start_type=ATG;tscore=2.90;uscore=1.81
KJ018209.1	Prodigal_v2.6.3	CDS	3167	3283	18.14	-	0	ID=KJ018209.1_4;conf=98.48;cscore=14.32;Dbxref="viral:YP_009100312.1";gc_cont=0.308;partial=00;rbs_motif=AGGAG;rbs_spacer=5-10bp;rscore=3.39;sscore=3.81;start_type=ATG;tscore=1.32;uscore=-1.69
KJ018209.1	Prodigal_v2.6.3	CDS	3328	3627	11.51	-	0	ID=KJ018209.1_5;conf=93.38;cscore=5.56;Dbxref="viral:YP_009100313.1";gc_cont=0.343;partial=00;rbs_motif=AGGAG;rbs_spacer=5-10bp;rscore=7.43;sscore=5.96;start_type=ATG;tscore=2.90;uscore=-3.72
KJ018209.1	Prodigal_v2.6.3	CDS	3851	4177	46.09	-	0	ID=KJ018209.1_6;conf=100.00;cscore=33.13;Dbxref="vogdb:VOG01291";gc_cont=0.379;partial=00;rbs_motif=AGGAG;rbs_spacer=5-10bp;rscore=7.43;sscore=12.96;start_type=ATG;tscore=2.90;uscore=1.37
KJ018209.1	Prodigal_v2.6.3	CDS	4179	5225	137.12	-	0	ID=KJ018209.1_7;conf=100.00;cscore=124.25;Dbxref="viral:YP_009100317.1";gc_cont=0.350;partial=00;rbs_motif=AGGAG;rbs_spacer=5-10bp;rscore=7.43;sscore=12.87;start_type=ATG;tscore=2.90;uscore=1.86
KJ018209.1	Prodigal_v2.6.3	CDS	5280	5528	27.17	-	0	ID=KJ018209.1_8;conf=99.81;cscore=17.67;Dbxref="vogdb:VOG27636";gc_cont=0.353;partial=00;rbs_motif=GGAG/GAGG;rbs_spacer=5-10bp;rscore=5.57;sscore=9.51;start_type=ATG;tscore=2.85;uscore=1.09
KJ018209.1	Prodigal_v2.6.3	CDS	5630	5866	41.59	-	0	ID=KJ018209.1_9;conf=99.99;cscore=30.63;Dbxref="vogdb:VOG27637";gc_cont=0.308;partial=00;rbs_motif=AGGAG;rbs_spacer=5-10bp;rscore=6.95;sscore=10.96;start_type=ATG;tscore=2.71;uscore=-1.29
KJ018209.1	Prodigal_v2.6.3	CDS	5863	6228	31.13	-	0	ID=KJ018209.1_10;conf=99.92;cscore=38.92;Dbxref="vogdb:VOG27638";gc_cont=0.314;partial=00;rbs_motif=GGA/GAG/AGG;rbs_spacer=11-12bp;rscore=-0.85;sscore=-7.79;start_type=TTG;tscore=-9.61;uscore=2.66
KJ018209.1	Prodigal_v2.6.3	CDS	6319	6450	4.00	-	0	ID=KJ018209.1_11;conf=71.51;cscore=-1.90;Dbxref="vogdb:VOG27640";gc_cont=0.356;partial=00;rbs_motif=GGAG/GAGG;rbs_spacer=5-10bp;rscore=2.92;sscore=5.90;start_type=ATG;tscore=1.49;uscore=0.79
KJ018209.1	Prodigal_v2.6.3	CDS	6438	7010	65.70	-	0	ID=KJ018209.1_12;conf=100.00;cscore=58.79;Dbxref="vogdb:VOG00196";gc_cont=0.403;partial=00;rbs_motif=AGGAG;rbs_spacer=5-10bp;rscore=7.43;sscore=6.92;start_type=GTG;tscore=-4.48;uscore=2.81
KJ018209.1	Prodigal_v2.6.3	CDS	7021	7179	13.49	-	0	ID=KJ018209.1_13;conf=95.69;cscore=7.01;Dbxref="vogdb:VOG27641";gc_cont=0.327;partial=00;rbs_motif=GGA/GAG/AGG;rbs_spacer=5-10bp;rscore=1.70;sscore=6.48;start_type=ATG;tscore=1.81;uscore=1.81
KJ018209.1	Prodigal_v2.6.3	CDS	7190	7891	87.03	-	0	ID=KJ018209.1_14;conf=100.00;cscore=81.99;Dbxref="vogdb:VOG00303";gc_cont=0.380;partial=00;rbs_motif=GGAG/GAGG;rbs_spacer=5-10bp;rscore=5.66;sscore=5.04;start_type=ATG;tscore=2.90;uscore=-3.51
KJ018209.1	Prodigal_v2.6.3	CDS	7959	8453	24.47	-	0	ID=KJ018209.1_15;conf=99.64;cscore=20.29;Dbxref="vogdb:VOG27642";gc_cont=0.343;partial=00;rbs_motif=None;rbs_spacer=None;rscore=-0.99;sscore=4.18;start_type=ATG;tscore=2.90;uscore=-2.59
KJ018209.1	Prodigal_v2.6.3	CDS	8453	8938	78.18	-	0	ID=KJ018209.1_16;conf=100.00;cscore=65.76;Dbxref="vogdb:VOG27643";gc_cont=0.360;partial=00;rbs_motif=AGGAG;rbs_spacer=5-10bp;rscore=7.43;sscore=12.42;start_type=ATG;tscore=2.90;uscore=0.97
KJ018209.1	Prodigal_v2.6.3	CDS	8953	9111	11.91	-	0	ID=KJ018209.1_17;conf=93.92;cscore=6.23;Dbxref="vogdb:VOG27645";gc_cont=0.327;partial=00;rbs_motif=AGGAG;rbs_spacer=5-10bp;rscore=4.64;sscore=5.67;start_type=ATG;tscore=1.81;uscore=-1.87
KJ018209.1	Prodigal_v2.6.3	CDS	9128	10375	180.76	-	0	ID=KJ018209.1_18;conf=99.99;cscore=170.92;Dbxref="vogdb:VOG00242";gc_cont=0.364;partial=00;rbs_motif=GGAG/GAGG;rbs_spacer=5-10bp;rscore=5.66;sscore=9.84;start_type=ATG;tscore=2.90;uscore=-2.31
KJ018209.1	Prodigal_v2.6.3	CDS	10375	10566	30.53	-	0	ID=KJ018209.1_19;conf=99.91;cscore=22.30;Dbxref="viral:YP_009100329.1";gc_cont=0.396;partial=00;rbs_motif=GGAG/GAGG;rbs_spacer=5-10bp;rscore=4.28;sscore=8.24;start_type=ATG;tscore=2.19;uscore=0.49
KJ018209.1	Prodigal_v2.6.3	CDS	10566	10799	39.12	-	0	ID=KJ018209.1_20;conf=99.99;cscore=29.38;Dbxref="vogdb:VOG27644";gc_cont=0.342;partial=00;rbs_motif=AGGAG;rbs_spacer=5-10bp;rscore=6.87;sscore=9.74;start_type=ATG;tscore=2.68;uscore=0.20
KJ018209.1	Prodigal_v2.6.3	CDS	10891	11613	113.22	-	0	ID=KJ018209.1_21;conf=100.00;cscore=102.69;Dbxref="vogdb:VOG00301";gc_cont=0.400;partial=00;rbs_motif=AGGAG;rbs_spacer=5-10bp;rscore=7.43;sscore=10.53;start_type=ATG;tscore=2.90;uscore=0.20
KJ018209.1	Prodigal_v2.6.3	CDS	11685	12479	123.87	-	0	ID=KJ018209.1_22;conf=100.00;cscore=112.94;Dbxref="vogdb:VOG02569";gc_cont=0.375;partial=00;rbs_motif=AGGAG;rbs_spacer=5-10bp;rscore=7.43;sscore=10.93;start_type=ATG;tscore=2.90;uscore=-0.65
KJ018209.1	Prodigal_v2.6.3	CDS	12482	12685	18.82	-	0	ID=KJ018209.1_23;conf=98.70;cscore=9.81;Dbxref="vogdb:VOG27646";gc_cont=0.314;partial=00;rbs_motif=GGAG/GAGG;rbs_spacer=5-10bp;rscore=4.55;sscore=9.01;start_type=ATG;tscore=2.33;uscore=0.84
KJ018209.1	Prodigal_v2.6.3	CDS	12682	13305	65.67	-	0	ID=KJ018209.1_24;conf=100.00;cscore=52.57;Dbxref="vogdb:VOG04462";gc_cont=0.389;partial=00;rbs_motif=AGGAG;rbs_spacer=5-10bp;rscore=7.43;sscore=13.11;start_type=ATG;tscore=2.90;uscore=1.73
KJ018209.1	Prodigal_v2.6.3	CDS	13327	13521	24.22	-	0	ID=KJ018209.1_25;conf=99.62;cscore=14.69;Dbxref="viral:YP_009100335.1";gc_cont=0.303;partial=00;rbs_motif=GGAG/GAGG;rbs_spacer=5-10bp;rscore=4.35;sscore=9.54;start_type=ATG;tscore=2.22;uscore=2.97
KJ018209.1	Prodigal_v2.6.3	CDS	13594	14940	124.81	-	0	ID=KJ018209.1_26;conf=100.00;cscore=125.63;Dbxref="vogdb:VOG00527";gc_cont=0.380;partial=00;rbs_motif=AGGAG;rbs_spacer=5-10bp;rscore=7.43;sscore=-0.82;start_type=TTG;tscore=-9.61;uscore=0.70
KJ018209.1	Prodigal_v2.6.3	CDS	14997	15878	89.09	-	0	ID=KJ018209.1_27;conf=100.00;cscore=103.68;Dbxref="viral:YP_009100337.1";gc_cont=0.384;partial=00;rbs_motif=None;rbs_spacer=None;rscore=-0.99;sscore=-14.59;start_type=TTG;tscore=-9.61;uscore=-3.34
KJ018209.1	Prodigal_v2.6.3	CDS	16232	17509	129.70	-	0	ID=KJ018209.1_28;conf=100.00;cscore=129.94;Dbxref="vogdb:VOG00122";gc_cont=0.376;partial=00;rbs_motif=AGGAG;rbs_spacer=5-10bp;rscore=7.43;sscore=-0.24;start_type=TTG;tscore=-9.61;uscore=0.84
KJ018209.1	Prodigal_v2.6.3	CDS	17526	17771	23.28	-	0	ID=KJ018209.1_29;conf=99.53;cscore=23.29;Dbxref="vogdb:VOG27648";gc_cont=0.402;partial=00;rbs_motif=AGGAG;rbs_spacer=5-10bp;rscore=7.22;sscore=-0.01;start_type=TTG;tscore=-9.89;uscore=2.65
KJ018209.1	Prodigal_v2.6.3	CDS	17859	18443	39.22	-	0	ID=KJ018209.1_30;conf=99.99;cscore=42.09;Dbxref="viral:YP_009100341.1";gc_cont=0.391;partial=00;rbs_motif=AGGAG;rbs_spacer=5-10bp;rscore=7.43;sscore=-2.88;start_type=TTG;tscore=-9.61;uscore=-1.84
KJ018209.1	Prodigal_v2.6.3	CDS	18456	18935	52.15	-	0	ID=KJ018209.1_31;conf=100.00;cscore=47.39;Dbxref="vogdb:VOG01587";gc_cont=0.350;partial=00;rbs_motif=None;rbs_spacer=None;rscore=-0.99;sscore=4.75;start_type=ATG;tscore=2.90;uscore=2.18
KJ018209.1	Prodigal_v2.6.3	CDS	18992	19537	56.90	-	0	ID=KJ018209.1_32;conf=100.00;cscore=51.96;Dbxref="vogdb:VOG00346";gc_cont=0.357;partial=00;rbs_motif=GGA/GAG/AGG;rbs_spacer=5-10bp;rscore=2.72;sscore=4.94;start_type=ATG;tscore=2.90;uscore=-1.94
KJ018209.1	Prodigal_v2.6.3	CDS	19539	19736	16.74	-	0	ID=KJ018209.1_33;conf=97.91;cscore=11.81;Dbxref="vogdb:VOG17435";gc_cont=0.404;partial=00;rbs_motif=AGGAG;rbs_spacer=5-10bp;rscore=5.80;sscore=4.93;start_type=ATG;tscore=2.26;uscore=-4.29
KJ018209.1	Prodigal_v2.6.3	CDS	19747	20601	87.06	-	0	ID=KJ018209.1_34;conf=100.00;cscore=89.31;Dbxref="vogdb:VOG00416";gc_cont=0.360;partial=00;rbs_motif=AGGAG;rbs_spacer=5-10bp;rscore=7.43;sscore=-2.25;start_type=TTG;tscore=-9.61;uscore=-1.24
KJ018209.1	Prodigal_v2.6.3	CDS	20611	21084	62.51	-	0	ID=KJ018209.1_35;conf=100.00;cscore=51.55;Dbxref="vogdb:VOG00389";gc_cont=0.335;partial=00;rbs_motif=AGGAG;rbs_spacer=5-10bp;rscore=7.43;sscore=10.96;start_type=ATG;tscore=2.90;uscore=-0.52
KJ018209.1	Prodigal_v2.6.3	CDS	21096	21269	6.36	-	0	ID=KJ018209.1_36;conf=81.17;cscore=-2.06;Dbxref="vogdb:VOG27649";gc_cont=0.310;partial=00;rbs_motif=AGGAG;rbs_spacer=5-10bp;rscore=5.08;sscore=8.42;start_type=ATG;tscore=1.98;uscore=0.58
KJ018209.1	Prodigal_v2.6.3	CDS	21270	21485	33.02	-	0	ID=KJ018209.1_37;conf=99.95;cscore=24.50;Dbxref="vogdb:VOG03455";gc_cont=0.306;partial=00;rbs_motif=GGAG/GAGG;rbs_spacer=5-10bp;rscore=4.82;sscore=8.52;start_type=ATG;tscore=2.47;uscore=-0.02
KJ018209.1	Prodigal_v2.6.3	CDS	21488	21679	22.53	-	0	ID=KJ018209.1_38;conf=99.44;cscore=16.99;Dbxref="vogdb:VOG03981";gc_cont=0.359;partial=00;rbs_motif=GGA/GAG/AGG;rbs_spacer=5-10bp;rscore=2.06;sscore=5.54;start_type=ATG;tscore=2.19;uscore=-0.03
KJ018209.1	Prodigal_v2.6.3	CDS	21676	23286	187.14	-	0	ID=KJ018209.1_39;conf=99.99;cscore=189.37;Dbxref="vogdb:VOG01525";gc_cont=0.392;partial=00;rbs_motif=AGGAG;rbs_spacer=5-10bp;rscore=7.43;sscore=-2.24;start_type=TTG;tscore=-9.61;uscore=-1.31
KJ018209.1	Prodigal_v2.6.3	CDS	23289	23429	18.15	-	0	ID=KJ018209.1_40;conf=98.48;cscore=12.39;Dbxref="vogdb:VOG27650";gc_cont=0.383;partial=00;rbs_motif=AGGAG;rbs_spacer=5-10bp;rscore=4.10;sscore=5.75;start_type=ATG;tscore=1.60;uscore=-1.12
KJ018209.1	Prodigal_v2.6.3	CDS	23439	23984	47.28	-	0	ID=KJ018209.1_41;conf=100.00;cscore=40.38;Dbxref="vogdb:VOG12421";gc_cont=0.379;partial=00;rbs_motif=GGA/GAG/AGG;rbs_spacer=5-10bp;rscore=2.72;sscore=6.90;start_type=ATG;tscore=2.90;uscore=-2.08
KJ018209.1	Prodigal_v2.6.3	CDS	23984	24568	22.40	-	0	ID=KJ018209.1_42;conf=99.42;cscore=27.86;Dbxref="viral:YP_009100353.1";gc_cont=0.383;partial=00;rbs_motif=GGAG/GAGG;rbs_spacer=5-10bp;rscore=5.66;sscore=-5.47;start_type=TTG;tscore=-9.61;uscore=-2.59
KJ018209.1	Prodigal_v2.6.3	CDS	24587	24871	15.90	-	0	ID=KJ018209.1_43;conf=97.48;cscore=7.82;Dbxref="vogdb:VOG01447";gc_cont=0.414;partial=00;rbs_motif=AGGAG;rbs_spacer=5-10bp;rscore=7.43;sscore=8.07;start_type=ATG;tscore=2.90;uscore=-2.25
KJ018209.1	Prodigal_v2.6.3	CDS	24945	25256	48.26	-	0	ID=KJ018209.1_44;conf=100.00;cscore=37.45;Dbxref="vogdb:VOG01447";gc_cont=0.394;partial=00;rbs_motif=AGGAG;rbs_spacer=5-10bp;rscore=7.43;sscore=10.81;start_type=ATG;tscore=2.90;uscore=-0.77
KJ018209.1	Prodigal_v2.6.3	CDS	25249	25461	18.36	-	0	ID=KJ018209.1_45;conf=98.55;cscore=16.27;Dbxref="vogdb:VOG17436";gc_cont=0.380;partial=00;rbs_motif=GGA/GAG/AGG;rbs_spacer=5-10bp;rscore=2.28;sscore=2.09;start_type=ATG;tscore=2.43;uscore=-3.89
KJ018209.1	Prodigal_v2.6.3	CDS	25455	26117	68.09	-	0	ID=KJ018209.1_46;conf=100.00;cscore=57.50;Dbxref="vogdb:VOG17437";gc_cont=0.428;partial=00;rbs_motif=AGGAG;rbs_spacer=5-10bp;rscore=7.43;sscore=10.59;start_type=ATG;tscore=2.90;uscore=0.26
KJ018209.1	Prodigal_v2.6.3	CDS	26219	26506	24.78	-	0	ID=KJ018209.1_47;conf=99.67;cscore=24.73;Dbxref="vogdb:VOG27654";gc_cont=0.378;partial=00;rbs_motif=AGGAG;rbs_spacer=5-10bp;rscore=7.43;sscore=0.04;start_type=GTG;tscore=-4.48;uscore=-2.90
KJ018209.1	Prodigal_v2.6.3	CDS	26569	28071	179.49	-	0	ID=KJ018209.1_48;conf=99.99;cscore=180.45;Dbxref="vogdb:VOG07202";gc_cont=0.355;partial=00;rbs_motif=GGAG/GAGG;rbs_spacer=5-10bp;rscore=5.66;sscore=-0.96;start_type=TTG;tscore=-9.61;uscore=1.69
KJ018209.1	Prodigal_v2.6.3	CDS	28068	28295	15.36	-	0	ID=KJ018209.1_49;conf=97.15;cscore=13.19;Dbxref="vogdb:VOG17438";gc_cont=0.351;partial=00;rbs_motif=GGA/GAG/AGG;rbs_spacer=5-10bp;rscore=2.45;sscore=2.16;start_type=ATG;tscore=2.61;uscore=-4.08
KJ018209.1	Prodigal_v2.6.3	CDS	28304	28492	18.82	-	0	ID=KJ018209.1_50;conf=98.70;cscore=16.05;Dbxref="vogdb:VOG27651";gc_cont=0.370;partial=00;rbs_motif=GGAG/GAGG;rbs_spacer=5-10bp;rscore=4.21;sscore=2.77;start_type=ATG;tscore=2.16;uscore=-4.85
KJ018209.1	Prodigal_v2.6.3	CDS	28485	28649	6.95	-	0	ID=KJ018209.1_51;conf=83.18;cscore=12.58;Dbxref="vogdb:VOG27652";gc_cont=0.364;partial=00;rbs_motif=None;rbs_spacer=None;rscore=-1.52;sscore=-5.63;start_type=GTG;tscore=-6.92;uscore=-0.02
KJ018209.1	Prodigal_v2.6.3	CDS	28646	28954	26.98	-	0	ID=KJ018209.1_52;conf=99.80;cscore=19.74;Dbxref="vogdb:VOG15464";gc_cont=0.405;partial=00;rbs_motif=AGGAG;rbs_spacer=5-10bp;rscore=7.43;sscore=7.24;start_type=ATG;tscore=2.90;uscore=-2.43
KJ018209.1	Prodigal_v2.6.3	CDS	29184	30029	140.85	-	0	ID=KJ018209.1_53;conf=100.00;cscore=137.77;Dbxref="vogdb:VOG01642";gc_cont=0.366;partial=00;rbs_motif=AGGAG;rbs_spacer=5-10bp;rscore=7.43;sscore=3.08;start_type=TTG;tscore=-9.61;uscore=4.36
KJ018209.1	Prodigal_v2.6.3	CDS	30064	30477	60.06	-	0	ID=KJ018209.1_54;conf=100.00;cscore=47.80;Dbxref="vogdb:VOG04854";gc_cont=0.401;partial=00;rbs_motif=AGGAG;rbs_spacer=5-10bp;rscore=7.43;sscore=12.26;start_type=ATG;tscore=2.90;uscore=0.76
KJ018209.1	Prodigal_v2.6.3	CDS	30487	31143	55.22	-	0	ID=KJ018209.1_55;conf=100.00;cscore=43.23;Dbxref="vogdb:VOG27653";gc_cont=0.382;partial=00;rbs_motif=AGGAG;rbs_spacer=5-10bp;rscore=7.43;sscore=11.99;start_type=ATG;tscore=2.90;uscore=1.66
KJ018209.1	Prodigal_v2.6.3	CDS	31109	32407	81.86	-	0	ID=KJ018209.1_56;conf=100.00;cscore=81.78;Dbxref="vogdb:VOG00023";gc_cont=0.365;partial=00;rbs_motif=AGGA/GGAG/GAGG;rbs_spacer=11-12bp;rscore=1.45;sscore=0.09;start_type=ATG;tscore=2.90;uscore=-4.95
KJ018209.1	Prodigal_v2.6.3	CDS	32461	32790	34.53	-	0	ID=KJ018209.1_57;conf=99.96;cscore=30.92;Dbxref="vogdb:VOG27655";gc_cont=0.342;partial=00;rbs_motif=AGxAG;rbs_spacer=5-10bp;rscore=0.43;sscore=3.61;start_type=ATG;tscore=2.90;uscore=-0.66
KJ018209.1	Prodigal_v2.6.3	CDS	32821	33348	74.02	-	0	ID=KJ018209.1_58;conf=100.00;cscore=64.18;Dbxref="viral:YP_009100369.1";gc_cont=0.407;partial=00;rbs_motif=GGAG/GAGG;rbs_spacer=5-10bp;rscore=5.66;sscore=9.84;start_type=ATG;tscore=2.90;uscore=-2.91
KJ018209.1	Prodigal_v2.6.3	CDS	33348	33590	27.80	-	0	ID=KJ018209.1_59;conf=99.83;cscore=20.68;Dbxref="vogdb:VOG17439";gc_cont=0.395;partial=00;rbs_motif=None;rbs_spacer=None;rscore=-1.03;sscore=7.12;start_type=ATG;tscore=2.78;uscore=4.27
KJ018209.1	Prodigal_v2.6.3	CDS	33607	33927	51.05	-	0	ID=KJ018209.1_60;conf=100.00;cscore=43.54;Dbxref="vogdb:VOG27656";gc_cont=0.352;partial=00;rbs_motif=AGGAG;rbs_spacer=5-10bp;rscore=7.43;sscore=7.51;start_type=ATG;tscore=2.90;uscore=-2.16
KJ018209.1	Prodigal_v2.6.3	CDS	34134	34646	25.26	+	0	ID=KJ018209.1_61;conf=99.70;cscore=15.56;Dbxref="viral:YP_009100372.1";gc_cont=0.363;partial=00;rbs_motif=AGGAG;rbs_spacer=5-10bp;rscore=7.43;sscore=9.70;start_type=ATG;tscore=2.90;uscore=-0.63
KJ018209.1	Prodigal_v2.6.3	CDS	34643	34831	22.08	+	0	ID=KJ018209.1_62;conf=99.38;cscore=12.63;Dbxref="vogdb:VOG06811";gc_cont=0.354;partial=00;rbs_motif=GGAG/GAGG;rbs_spacer=5-10bp;rscore=4.21;sscore=9.45;start_type=ATG;tscore=2.16;uscore=1.79
KJ018209.1	Prodigal_v2.6.3	CDS	34824	34967	16.81	+	0	ID=KJ018209.1_63;conf=97.95;cscore=10.73;Dbxref="viral:YP_009100374.1";gc_cont=0.333;partial=00;rbs_motif=AGGAG;rbs_spacer=5-10bp;rscore=4.19;sscore=6.08;start_type=ATG;tscore=1.63;uscore=-0.99
KJ018209.1	Prodigal_v2.6.3	CDS	34997	36391	150.68	+	0	ID=KJ018209.1_64;conf=100.00;cscore=150.03;Dbxref="vogdb:VOG00111";gc_cont=0.397;partial=00;rbs_motif=None;rbs_spacer=None;rscore=-0.99;sscore=0.65;start_type=ATG;tscore=2.90;uscore=-2.22
KJ018209.1	Prodigal_v2.6.3	CDS	36373	37095	90.69	+	0	ID=KJ018209.1_65;conf=100.00;cscore=79.87;Dbxref="vogdb:VOG09745";gc_cont=0.355;partial=00;rbs_motif=AGGAG;rbs_spacer=5-10bp;rscore=7.43;sscore=10.81;start_type=ATG;tscore=2.90;uscore=0.49
KJ018209.1	Prodigal_v2.6.3	CDS	37199	37405	23.34	+	0	ID=KJ018209.1_66;conf=99.53;cscore=14.64;Dbxref="vogdb:VOG27657";gc_cont=0.343;partial=00;rbs_motif=AGGAG;rbs_spacer=5-10bp;rscore=6.06;sscore=8.71;start_type=ATG;tscore=2.36;uscore=0.28
KJ018209.1	Prodigal_v2.6.3	CDS	37416	37817	52.64	+	0	ID=KJ018209.1_67;conf=100.00;cscore=39.73;Dbxref="vogdb:VOG04684";gc_cont=0.376;partial=00;rbs_motif=AGGAG;rbs_spacer=5-10bp;rscore=7.43;sscore=12.92;start_type=ATG;tscore=2.90;uscore=1.43
KJ018209.1	Prodigal_v2.6.3	CDS	38641	39351	98.67	+	0	ID=KJ018209.1_68;conf=100.00;cscore=92.52;Dbxref="vogdb:VOG27660";gc_cont=0.346;partial=00;rbs_motif=GGA/GAG/AGG;rbs_spacer=5-10bp;rscore=2.72;sscore=6.16;start_type=ATG;tscore=2.90;uscore=1.19
KJ018209.1	Prodigal_v2.6.3	CDS	39415	39597	13.14	+	0	ID=KJ018209.1_69;conf=95.35;cscore=11.85;Dbxref="viral:YP_009100380.1";gc_cont=0.339;partial=00;rbs_motif=None;rbs_spacer=None;rscore=-1.37;sscore=1.28;start_type=ATG;tscore=2.09;uscore=0.57
KJ018209.1	Prodigal_v2.6.3	CDS	39616	39774	5.87	+	0	ID=KJ018209.1_70;conf=79.39;cscore=-1.67;Dbxref="vogdb:VOG08879";gc_cont=0.358;partial=00;rbs_motif=GGAG/GAGG;rbs_spacer=5-10bp;rscore=3.53;sscore=7.53;start_type=ATG;tscore=1.81;uscore=1.62
KJ018209.1	Prodigal_v2.6.3	CDS	39771	40004	24.14	+	0	ID=KJ018209.1_71;conf=99.61;cscore=16.78;Dbxref="viral:YP_009100382.1";gc_cont=0.338;partial=00;rbs_motif=GGA/GAG/AGG;rbs_spacer=5-10bp;rscore=2.51;sscore=7.36;start_type=ATG;tscore=2.68;uscore=0.87
KJ018209.1	Prodigal_v2.6.3	CDS	40014	40397	36.22	+	0	ID=KJ018209.1_72;conf=99.98;cscore=30.05;Dbxref="vogdb:VOG03578";gc_cont=0.404;partial=00;rbs_motif=GGA/GAG/AGG;rbs_spacer=5-10bp;rscore=2.72;sscore=6.17;start_type=ATG;tscore=2.90;uscore=-0.62
KJ018209.1	Prodigal_v2.6.3	CDS	40530	40730	26.57	+	0	ID=KJ018209.1_73;conf=99.78;cscore=18.82;Dbxref="vogdb:VOG07340";gc_cont=0.363;partial=00;rbs_motif=AGGAG;rbs_spacer=5-10bp;rscore=5.88;sscore=7.74;start_type=ATG;tscore=2.29;uscore=-0.44
KJ018209.1	Prodigal_v2.6.3	CDS	40717	40992	7.55	+	0	ID=KJ018209.1_74;conf=85.00;cscore=-1.04;Dbxref="viral:YP_009100385.1";gc_cont=0.330;partial=00;rbs_motif=AGGAG;rbs_spacer=5-10bp;rscore=7.43;sscore=8.58;start_type=ATG;tscore=2.90;uscore=-2.43
KJ018209.1	Prodigal_v2.6.3	CDS	41043	41153	3.32	+	0	ID=KJ018209.1_75;conf=68.22;cscore=-1.85;Dbxref="viral:YP_009100386.1";gc_cont=0.315;partial=00;rbs_motif=AGGAG;rbs_spacer=5-10bp;rscore=3.21;sscore=5.18;start_type=ATG;tscore=1.25;uscore=0.49
KJ018209.1	Prodigal_v2.6.3	CDS	41379	41633	24.60	+	0	ID=KJ018209.1_76;conf=99.65;cscore=20.92;Dbxref="vogdb:VOG27658";gc_cont=0.294;partial=00;rbs_motif=GGA/GAG/AGG;rbs_spacer=5-10bp;rscore=2.72;sscore=3.68;start_type=ATG;tscore=2.90;uscore=-1.28
KJ018209.1	tRNAscan-SE	tRNA	42049	42124	71.8	+	0	ID=KJ018209.1_tRNA_1;codon=TCC;product=tRNA-Gly
KJ018209.1	tRNAscan-SE	tRNA	42192	42268	69.0	+	0	ID=KJ018209.1_tRNA_2;codon=TCT;product=tRNA-Arg
KJ018209.1	Prodigal_v2.6.3	CDS	44074	44265	5.47	+	0	ID=KJ018209.1_77;conf=77.88;cscore=12.85;Dbxref="vogdb:VOG27661";gc_cont=0.307;partial=00;rbs_motif=AGGA;rbs_spacer=5-10bp;rscore=4.41;sscore=-7.38;start_type=TTG;tscore=-12.71;uscore=1.58
KJ018209.1	Prodigal_v2.6.3	CDS	44252	44611	53.05	+	0	ID=KJ018209.1_78;conf=100.00;cscore=47.87;Dbxref="vogdb:VOG27662";gc_cont=0.417;partial=00;rbs_motif=None;rbs_spacer=None;rscore=-0.99;sscore=5.18;start_type=ATG;tscore=2.90;uscore=2.08
KJ018209.1	Prodigal_v2.6.3	CDS	44872	45270	38.64	+	0	ID=KJ018209.1_79;conf=99.99;cscore=39.02;Dbxref="vogdb:VOG27663";gc_cont=0.378;partial=00;rbs_motif=GGAG/GAGG;rbs_spacer=5-10bp;rscore=5.66;sscore=-0.39;start_type=GTG;tscore=-4.48;uscore=-0.91
KJ018209.1	Prodigal_v2.6.3	CDS	45273	45530	28.09	+	0	ID=KJ018209.1_80;conf=99.84;cscore=19.14;Dbxref="vogdb:VOG27665";gc_cont=0.426;partial=00;rbs_motif=GGAG/GAGG;rbs_spacer=5-10bp;rscore=5.66;sscore=8.94;start_type=ATG;tscore=2.90;uscore=-0.86
KJ018209.1	Prodigal_v2.6.3	CDS	45527	45721	7.70	+	0	ID=KJ018209.1_81;conf=85.46;cscore=10.16;Dbxref="viral:YP_009100395.1";gc_cont=0.297;partial=00;rbs_motif=GGA/GAG/AGG;rbs_spacer=5-10bp;rscore=2.09;sscore=-2.46;start_type=GTG;tscore=-5.84;uscore=-4.23
KJ018209.1	Prodigal_v2.6.3	CDS	45711	46049	36.77	+	0	ID=KJ018209.1_82;conf=99.98;cscore=26.39;Dbxref="viral:YP_009100396.1";gc_cont=0.383;partial=00;rbs_motif=GGAG/GAGG;rbs_spacer=5-10bp;rscore=5.66;sscore=10.38;start_type=ATG;tscore=2.90;uscore=0.60
KJ018209.1	Prodigal_v2.6.3	CDS	46046	46537	52.94	+	0	ID=KJ018209.1_83;conf=100.00;cscore=40.02;Dbxref="vogdb:VOG01612";gc_cont=0.335;partial=00;rbs_motif=AGGAG;rbs_spacer=5-10bp;rscore=7.43;sscore=12.92;start_type=ATG;tscore=2.90;uscore=1.30
KJ018209.1	Prodigal_v2.6.3	CDS	46538	46894	45.09	+	0	ID=KJ018209.1_84;conf=100.00;cscore=31.82;Dbxref="vogdb:VOG27664";gc_cont=0.381;partial=00;rbs_motif=AGGAG;rbs_spacer=5-10bp;rscore=7.43;sscore=13.26;start_type=ATG;tscore=2.90;uscore=1.66
KJ018209.1	Prodigal_v2.6.3	CDS	46952	47803	81.70	+	0	ID=KJ018209.1_85;conf=100.00;cscore=73.37;Dbxref="vogdb:VOG00705";gc_cont=0.414;partial=00;rbs_motif=GGAG/GAGG;rbs_spacer=5-10bp;rscore=5.66;sscore=8.34;start_type=ATG;tscore=2.90;uscore=-0.87
KJ018209.1	Prodigal_v2.6.3	CDS	47928	48656	56.72	+	0	ID=KJ018209.1_86;conf=100.00;cscore=48.35;Dbxref="vogdb:VOG00302";gc_cont=0.357;partial=00;rbs_motif=AGGA;rbs_spacer=5-10bp;rscore=5.83;sscore=8.37;start_type=ATG;tscore=2.90;uscore=-0.36
KJ018209.1	Prodigal_v2.6.3	CDS	48807	49541	55.08	+	0	ID=KJ018209.1_87;conf=100.00;cscore=59.80;Dbxref="viral:YP_009100401.1";gc_cont=0.380;partial=00;rbs_motif=GGA/GAG/AGG;rbs_spacer=5-10bp;rscore=2.72;sscore=-4.73;start_type=TTG;tscore=-9.61;uscore=2.16
KJ018209.1	Prodigal_v2.6.3	CDS	49672	50985	175.73	+	0	ID=KJ018209.1_88;conf=100.00;cscore=165.09;Dbxref="vogdb:VOG02285";gc_cont=0.401;partial=00;rbs_motif=AGGAG;rbs_spacer=5-10bp;rscore=7.43;sscore=10.64;start_type=ATG;tscore=2.90;uscore=0.31
KJ018209.1	Prodigal_v2.6.3	CDS	50982	51560	66.42	+	0	ID=KJ018209.1_89;conf=100.00;cscore=54.80;Dbxref="viral:YP_009100403.1";gc_cont=0.373;partial=00;rbs_motif=AGGAG;rbs_spacer=5-10bp;rscore=7.43;sscore=11.62;start_type=ATG;tscore=2.90;uscore=-2.06
KJ018209.1	Prodigal_v2.6.3	CDS	51514	51843	34.02	+	0	ID=KJ018209.1_90;conf=99.96;cscore=21.64;Dbxref="vogdb:VOG04806";gc_cont=0.388;partial=00;rbs_motif=AGGAG;rbs_spacer=5-10bp;rscore=7.43;sscore=12.38;start_type=ATG;tscore=2.90;uscore=2.05
KJ018209.1	Prodigal_v2.6.3	CDS	51863	51991	6.69	+	0	ID=KJ018209.1_91;conf=82.32;cscore=0.00;Dbxref="viral:YP_009100405.1";gc_cont=0.333;partial=00;rbs_motif=AGGAG;rbs_spacer=5-10bp;rscore=3.74;sscore=6.69;start_type=ATG;tscore=1.46;uscore=0.42
KJ018209.1	Prodigal_v2.6.3	CDS	51975	52793	65.73	+	0	ID=KJ018209.1_92;conf=100.00;cscore=56.36;Dbxref="viral:YP_009100406.1";gc_cont=0.352;partial=00;rbs_motif=GGAG/GAGG;rbs_spacer=5-10bp;rscore=5.66;sscore=9.37;start_type=ATG;tscore=2.90;uscore=-0.34
KJ018209.1	Prodigal_v2.6.3	CDS	52871	53086	12.29	+	0	ID=KJ018209.1_93;conf=94.40;cscore=2.78;Dbxref="viral:YP_009100407.1";gc_cont=0.347;partial=00;rbs_motif=AGGAG;rbs_spacer=5-10bp;rscore=6.33;sscore=9.51;start_type=ATG;tscore=2.47;uscore=0.71
KJ018209.1	Prodigal_v2.6.3	CDS	53088	53234	20.80	+	0	ID=KJ018209.1_94;conf=99.17;cscore=12.85;Dbxref="vogdb:VOG27666";gc_cont=0.333;partial=00;rbs_motif=AGGAG;rbs_spacer=5-10bp;rscore=4.28;sscore=7.96;start_type=ATG;tscore=1.67;uscore=0.75
KJ018209.1	Prodigal_v2.6.3	CDS	53234	53953	68.36	+	0	ID=KJ018209.1_95;conf=100.00;cscore=56.75;Dbxref="vogdb:VOG03990";gc_cont=0.385;partial=00;rbs_motif=AGGAG;rbs_spacer=5-10bp;rscore=7.43;sscore=11.61;start_type=ATG;tscore=2.90;uscore=-1.11
KJ018209.1	Prodigal_v2.6.3	CDS	53956	54120	25.36	+	0	ID=KJ018209.1_96;conf=99.71;cscore=15.98;Dbxref="vogdb:VOG27668";gc_cont=0.364;partial=00;rbs_motif=AGGAG;rbs_spacer=5-10bp;rscore=4.81;sscore=9.38;start_type=ATG;tscore=1.88;uscore=1.44
KJ018209.1	Prodigal_v2.6.3	CDS	54131	54601	32.98	+	0	ID=KJ018209.1_97;conf=99.95;cscore=21.05;Dbxref="vogdb:VOG07272";gc_cont=0.355;partial=00;rbs_motif=AGGAG;rbs_spacer=5-10bp;rscore=7.43;sscore=11.93;start_type=ATG;tscore=2.90;uscore=0.44
KJ018209.1	Prodigal_v2.6.3	CDS	54843	57140	207.02	-	0	ID=KJ018209.1_98;conf=99.99;cscore=199.13;Dbxref="viral:YP_009100413.1";gc_cont=0.398;partial=00;rbs_motif=GGAG/GAGG;rbs_spacer=5-10bp;rscore=5.66;sscore=7.89;start_type=ATG;tscore=2.90;uscore=-0.01
KJ018209.1	Prodigal_v2.6.3	CDS	57229	57477	1.22	+	0	ID=KJ018209.1_99;conf=56.95;cscore=-0.30;Dbxref="viral:YP_009100414.1";gc_cont=0.353;partial=00;rbs_motif=None;rbs_spacer=None;rscore=-1.00;sscore=1.52;start_type=ATG;tscore=2.85;uscore=0.17
KJ018209.1	Prodigal_v2.6.3	CDS	57562	57759	9.76	+	0	ID=KJ018209.1_100;conf=90.41;cscore=8.63;Dbxref="viral:YP_009100415.1";gc_cont=0.419;partial=00;rbs_motif=AGGAG(G)/GGAGG;rbs_spacer=13-15bp;rscore=2.21;sscore=1.13;start_type=ATG;tscore=2.26;uscore=-3.34
KJ018209.1	Prodigal_v2.6.3	CDS	58007	59545	181.66	+	0	ID=KJ018209.1_101;conf=99.99;cscore=184.83;Dbxref="vogdb:VOG00562";gc_cont=0.419;partial=00;rbs_motif=AGGAG;rbs_spacer=5-10bp;rscore=7.43;sscore=-3.16;start_type=TTG;tscore=-9.61;uscore=-0.98
KJ018209.1	Prodigal_v2.6.3	CDS	59614	60168	74.00	+	0	ID=KJ018209.1_102;conf=100.00;cscore=63.60;Dbxref="vogdb:VOG17440";gc_cont=0.373;partial=00;rbs_motif=AGGA;rbs_spacer=5-10bp;rscore=5.83;sscore=10.40;start_type=ATG;tscore=2.90;uscore=1.67
KJ018209.1	Prodigal_v2.6.3	CDS	60168	60695	82.23	+	0	ID=KJ018209.1_103;conf=100.00;cscore=72.39;Dbxref="viral:YP_009100419.1";gc_cont=0.386;partial=00;rbs_motif=GGAG/GAGG;rbs_spacer=5-10bp;rscore=5.66;sscore=9.84;start_type=ATG;tscore=2.90;uscore=-1.11
KJ018209.1	Prodigal_v2.6.3	CDS	60670	61707	187.23	+	0	ID=KJ018209.1_104;conf=99.99;cscore=179.93;Dbxref="vogdb:VOG07344";gc_cont=0.384;partial=00;rbs_motif=GGAG/GAGG;rbs_spacer=5-10bp;rscore=5.66;sscore=7.30;start_type=ATG;tscore=2.90;uscore=-1.26
KJ018209.1	Prodigal_v2.6.3	CDS	61731	62105	52.61	+	0	ID=KJ018209.1_105;conf=100.00;cscore=39.20;Dbxref="vogdb:VOG02529";gc_cont=0.488;partial=00;rbs_motif=GGAG/GAGG;rbs_spacer=5-10bp;rscore=5.66;sscore=13.42;start_type=ATG;tscore=2.90;uscore=3.84
KJ018209.1	Prodigal_v2.6.3	CDS	62142	63161	148.38	+	0	ID=KJ018209.1_106;conf=100.00;cscore=135.56;Dbxref="vogdb:VOG01069";gc_cont=0.443;partial=00;rbs_motif=GGAG/GAGG;rbs_spacer=5-10bp;rscore=5.66;sscore=12.81;start_type=ATG;tscore=2.90;uscore=3.38
KJ018209.1	Prodigal_v2.6.3	CDS	63310	63870	68.72	+	0	ID=KJ018209.1_107;conf=100.00;cscore=59.11;Dbxref="vogdb:VOG01585";gc_cont=0.396;partial=00;rbs_motif=AGGAG;rbs_spacer=5-10bp;rscore=7.43;sscore=9.60;start_type=ATG;tscore=2.90;uscore=-0.72
KJ018209.1	Prodigal_v2.6.3	CDS	63933	64769	102.94	-	0	ID=KJ018209.1_108;conf=100.00;cscore=92.88;Dbxref="vogdb:VOG27669";gc_cont=0.379;partial=00;rbs_motif=AGGAG;rbs_spacer=5-10bp;rscore=7.43;sscore=10.06;start_type=ATG;tscore=2.90;uscore=0.38
KJ018209.1	Prodigal_v2.6.3	CDS	64892	65815	124.53	+	0	ID=KJ018209.1_109;conf=100.00;cscore=114.23;Dbxref="vogdb:VOG17441";gc_cont=0.384;partial=00;rbs_motif=AGGAG;rbs_spacer=5-10bp;rscore=7.43;sscore=10.30;start_type=ATG;tscore=2.90;uscore=-0.02
KJ018209.1	Prodigal_v2.6.3	CDS	65827	67602	201.24	+	0	ID=KJ018209.1_110;conf=99.99;cscore=191.49;Dbxref="vogdb:VOG27670";gc_cont=0.408;partial=00;rbs_motif=AGGAG;rbs_spacer=5-10bp;rscore=7.43;sscore=9.75;start_type=ATG;tscore=2.90;uscore=-1.73
KJ018209.1	Prodigal_v2.6.3	CDS	67612	69573	261.85	+	0	ID=KJ018209.1_111;conf=99.99;cscore=251.48;Dbxref="vogdb:VOG06115";gc_cont=0.410;partial=00;rbs_motif=AGGAG;rbs_spacer=5-10bp;rscore=7.43;sscore=10.37;start_type=ATG;tscore=2.90;uscore=-1.13
KJ018209.1	Prodigal_v2.6.3	CDS	69586	71571	264.83	+	0	ID=KJ018209.1_112;conf=99.99;cscore=253.56;Dbxref="vogdb:VOG27671";gc_cont=0.413;partial=00;rbs_motif=GGAG/GAGG;rbs_spacer=5-10bp;rscore=5.66;sscore=11.28;start_type=ATG;tscore=2.90;uscore=1.58
KJ018209.1	Prodigal_v2.6.3	CDS	71582	72259	60.19	+	0	ID=KJ018209.1_113;conf=100.00;cscore=53.85;Dbxref="vogdb:VOG27672";gc_cont=0.392;partial=00;rbs_motif=AGGA;rbs_spacer=5-10bp;rscore=5.83;sscore=6.34;start_type=ATG;tscore=2.90;uscore=-3.55
KJ018209.1	Prodigal_v2.6.3	CDS	72261	72965	63.49	+	0	ID=KJ018209.1_114;conf=100.00;cscore=55.65;Dbxref="vogdb:VOG27673";gc_cont=0.414;partial=00;rbs_motif=GGAG/GAGG;rbs_spacer=5-10bp;rscore=5.66;sscore=7.84;start_type=ATG;tscore=2.90;uscore=-1.97
KJ018209.1	Prodigal_v2.6.3	CDS	72967	73683	87.91	+	0	ID=KJ018209.1_115;conf=100.00;cscore=80.60;Dbxref="vogdb:VOG27672";gc_cont=0.406;partial=00;rbs_motif=GGAG/GAGG;rbs_spacer=5-10bp;rscore=5.66;sscore=7.31;start_type=ATG;tscore=2.90;uscore=-2.51
KJ018209.1	Prodigal_v2.6.3	CDS	73920	74474	51.38	+	0	ID=KJ018209.1_116;conf=100.00;cscore=40.23;Dbxref="vogdb:VOG02445";gc_cont=0.409;partial=00;rbs_motif=AGGAG;rbs_spacer=5-10bp;rscore=7.43;sscore=11.16;start_type=ATG;tscore=2.90;uscore=1.48
KJ018209.1	Prodigal_v2.6.3	CDS	74524	74745	22.82	-	0	ID=KJ018209.1_117;conf=99.48;cscore=12.24;Dbxref="vogdb:VOG04071";gc_cont=0.369;partial=00;rbs_motif=AGGAG;rbs_spacer=5-10bp;rscore=6.51;sscore=10.58;start_type=ATG;tscore=2.54;uscore=0.27
KJ018209.1	Prodigal_v2.6.3	CDS	74747	75112	44.46	-	0	ID=KJ018209.1_118;conf=100.00;cscore=35.34;Dbxref="viral:YP_009100434.1";gc_cont=0.393;partial=00;rbs_motif=AGGAG;rbs_spacer=5-10bp;rscore=7.43;sscore=9.12;start_type=ATG;tscore=2.90;uscore=-1.21
KJ018209.1	Prodigal_v2.6.3	CDS	75173	75925	87.17	-	0	ID=KJ018209.1_119;conf=100.00;cscore=71.36;Dbxref="vogdb:VOG00291";gc_cont=0.396;partial=00;rbs_motif=AGGAG;rbs_spacer=5-10bp;rscore=7.43;sscore=15.81;start_type=ATG;tscore=2.90;uscore=4.44
KJ018209.1	Prodigal_v2.6.3	CDS	75947	76717	99.39	-	0	ID=KJ018209.1_120;conf=100.00;cscore=86.31;Dbxref="vogdb:VOG27674";gc_cont=0.392;partial=00;rbs_motif=AGGAG;rbs_spacer=5-10bp;rscore=7.43;sscore=13.08;start_type=ATG;tscore=2.90;uscore=2.75
KJ018209.1	Prodigal_v2.6.3	CDS	76848	77423	71.77	-	0	ID=KJ018209.1_121;conf=100.00;cscore=61.74;Dbxref="vogdb:VOG27675";gc_cont=0.413;partial=00;rbs_motif=AGGAG;rbs_spacer=5-10bp;rscore=7.43;sscore=10.03;start_type=ATG;tscore=2.90;uscore=-0.30
KJ018209.1	Prodigal_v2.6.3	CDS	77592	77876	45.12	-	0	ID=KJ018209.1_122;conf=100.00;cscore=34.91;Dbxref="vogdb:VOG17442";gc_cont=0.393;partial=00;rbs_motif=GGAG/GAGG;rbs_spacer=5-10bp;rscore=5.66;sscore=10.21;start_type=ATG;tscore=2.90;uscore=2.31
KJ018209.1	Prodigal_v2.6.3	CDS	77975	78505	63.02	+	0	ID=KJ018209.1_123;conf=100.00;cscore=59.74;Dbxref="vogdb:VOG01675";gc_cont=0.397;partial=00;rbs_motif=None;rbs_spacer=None;rscore=-0.99;sscore=3.28;start_type=ATG;tscore=2.90;uscore=1.37
KJ018209.1	Prodigal_v2.6.3	CDS	78505	78813	46.31	+	0	ID=KJ018209.1_124;conf=100.00;cscore=34.70;Dbxref="vogdb:VOG27677";gc_cont=0.337;partial=00;rbs_motif=AGGAG;rbs_spacer=5-10bp;rscore=7.43;sscore=11.61;start_type=ATG;tscore=2.90;uscore=-2.86
KJ018209.1	Prodigal_v2.6.3	CDS	78820	78999	5.91	+	0	ID=KJ018209.1_125;conf=79.54;cscore=-0.19;Dbxref="vogdb:VOG27676";gc_cont=0.378;partial=00;rbs_motif=GGA/GAG/AGG;rbs_spacer=5-10bp;rscore=1.92;sscore=6.10;start_type=ATG;tscore=2.05;uscore=1.42
KJ018209.1	Prodigal_v2.6.3	CDS	79043	81007	232.99	+	0	ID=KJ018209.1_126;conf=99.99;cscore=222.26;Dbxref="vogdb:VOG00898";gc_cont=0.413;partial=00;rbs_motif=GGA/GAG/AGG;rbs_spacer=5-10bp;rscore=2.72;sscore=10.73;start_type=ATG;tscore=2.90;uscore=4.31
KJ018209.1	Prodigal_v2.6.3	CDS	81141	81302	7.31	-	0	ID=KJ018209.1_127;conf=84.30;cscore=2.88;Dbxref="viral:YP_009100443.1";gc_cont=0.383;partial=00;rbs_motif=GGAG/GAGG;rbs_spacer=5-10bp;rscore=3.60;sscore=4.43;start_type=ATG;tscore=1.84;uscore=-0.36
KJ018209.1	Prodigal_v2.6.3	CDS	81505	81942	71.77	-	0	ID=KJ018209.1_128;conf=100.00;cscore=56.24;Dbxref="vogdb:VOG00475";gc_cont=0.372;partial=00;rbs_motif=AGGAG;rbs_spacer=5-10bp;rscore=7.43;sscore=15.53;start_type=ATG;tscore=2.90;uscore=4.24
KJ018209.1	Prodigal_v2.6.3	CDS	81971	82171	33.35	-	0	ID=KJ018209.1_129;conf=99.95;cscore=22.23;Dbxref="viral:YP_009100445.1";gc_cont=0.323;partial=00;rbs_motif=AGGAG;rbs_spacer=5-10bp;rscore=5.88;sscore=11.12;start_type=ATG;tscore=2.29;uscore=1.68
KJ018209.1	Prodigal_v2.6.3	CDS	82173	83864	153.75	-	0	ID=KJ018209.1_130;conf=100.00;cscore=148.03;Dbxref="vogdb:VOG07326";gc_cont=0.337;partial=00;rbs_motif=GGAG/GAGG;rbs_spacer=5-10bp;rscore=5.66;sscore=5.73;start_type=ATG;tscore=2.90;uscore=-2.83
KJ018209.1	Prodigal_v2.6.3	CDS	83824	83997	19.93	-	0	ID=KJ018209.1_131;conf=98.99;cscore=13.68;Dbxref="vogdb:VOG17443";gc_cont=0.362;partial=00;rbs_motif=AGGAG;rbs_spacer=5-10bp;rscore=5.08;sscore=6.25;start_type=ATG;tscore=1.98;uscore=-2.08
KJ018209.1	Prodigal_v2.6.3	CDS	83998	84225	24.06	-	0	ID=KJ018209.1_132;conf=99.61;cscore=14.44;Dbxref="viral:YP_009100448.1";gc_cont=0.316;partial=00;rbs_motif=AGGAG;rbs_spacer=5-10bp;rscore=6.69;sscore=9.62;start_type=ATG;tscore=2.61;uscore=0.98
KJ018209.1	Prodigal_v2.6.3	CDS	84410	84820	47.55	-	0	ID=KJ018209.1_133;conf=100.00;cscore=37.74;Dbxref="vogdb:VOG04522";gc_cont=0.377;partial=00;rbs_motif=GGA/GAG/AGG;rbs_spacer=5-10bp;rscore=2.72;sscore=9.82;start_type=ATG;tscore=2.90;uscore=3.05
KJ018209.1	Prodigal_v2.6.3	CDS	84832	84999	14.72	-	0	ID=KJ018209.1_134;conf=96.72;cscore=8.65;Dbxref="vogdb:VOG27678";gc_cont=0.363;partial=00;rbs_motif=AGGAG;rbs_spacer=5-10bp;rscore=4.90;sscore=6.07;start_type=ATG;tscore=1.91;uscore=-1.92
KJ018209.1	Prodigal_v2.6.3	CDS	85009	85281	12.15	-	0	ID=KJ018209.1_135;conf=94.23;cscore=1.58;Dbxref="vogdb:VOG27679";gc_cont=0.370;partial=00;rbs_motif=AGGAG;rbs_spacer=5-10bp;rscore=7.43;sscore=10.56;start_type=ATG;tscore=2.90;uscore=0.89
KJ018209.1	Prodigal_v2.6.3	CDS	85501	86016	33.88	+	0	ID=KJ018209.1_136;conf=99.96;cscore=27.54;Dbxref="vogdb:VOG02678";gc_cont=0.391;partial=00;rbs_motif=GGA/GAG/AGG;rbs_spacer=5-10bp;rscore=2.72;sscore=6.34;start_type=ATG;tscore=2.90;uscore=0.72
KJ018209.1	Prodigal_v2.6.3	CDS	86086	86478	61.06	+	0	ID=KJ018209.1_137;conf=100.00;cscore=49.54;Dbxref="vogdb:VOG00405";gc_cont=0.384;partial=00;rbs_motif=GGAG/GAGG;rbs_spacer=5-10bp;rscore=5.66;sscore=11.52;start_type=ATG;tscore=2.90;uscore=2.96
KJ018209.1	Prodigal_v2.6.3	CDS	86475	87149	91.29	+	0	ID=KJ018209.1_138;conf=100.00;cscore=84.38;Dbxref="vogdb:VOG27680";gc_cont=0.366;partial=00;rbs_motif=GGA/GAG/AGG;rbs_spacer=5-10bp;rscore=2.72;sscore=6.91;start_type=ATG;tscore=2.90;uscore=-2.08
KJ018209.1	Prodigal_v2.6.3	CDS	87167	88549	193.99	+	0	ID=KJ018209.1_139;conf=99.99;cscore=184.52;Dbxref="vogdb:VOG03778";gc_cont=0.403;partial=00;rbs_motif=GGAG/GAGG;rbs_spacer=5-10bp;rscore=5.66;sscore=9.47;start_type=ATG;tscore=2.90;uscore=-0.17
KJ018209.1	Prodigal_v2.6.3	CDS	88566	89036	54.21	+	0	ID=KJ018209.1_140;conf=100.00;cscore=47.57;Dbxref="vogdb:VOG03723";gc_cont=0.414;partial=00;rbs_motif=AGGA/GGAG/GAGG;rbs_spacer=11-12bp;rscore=1.45;sscore=6.64;start_type=ATG;tscore=2.90;uscore=1.20
KJ018209.1	Prodigal_v2.6.3	CDS	89116	89646	52.22	+	0	ID=KJ018209.1_141;conf=100.00;cscore=43.15;Dbxref="vogdb:VOG00091";gc_cont=0.377;partial=00;rbs_motif=GGAG/GAGG;rbs_spacer=5-10bp;rscore=5.66;sscore=9.07;start_type=ATG;tscore=2.90;uscore=0.51
KJ018209.1	Prodigal_v2.6.3	CDS	89679	89882	13.31	+	0	ID=KJ018209.1_142;conf=95.52;cscore=13.37;Dbxref="viral:YP_009104154.1";gc_cont=0.363;partial=00;rbs_motif=None;rbs_spacer=None;rscore=-1.23;sscore=-0.06;start_type=ATG;tscore=2.33;uscore=-2.08
KJ018209.1	Prodigal_v2.6.3	CDS	89890	91776	209.24	+	0	ID=KJ018209.1_143;conf=99.99;cscore=201.62;Dbxref="vogdb:VOG17444";gc_cont=0.369;partial=00;rbs_motif=GGA/GAG/AGG;rbs_spacer=5-10bp;rscore=2.72;sscore=7.61;start_type=ATG;tscore=2.90;uscore=0.80
KJ018209.1	Prodigal_v2.6.3	CDS	92684	93190	39.00	+	0	ID=KJ018209.1_144;conf=99.99;cscore=37.60;Dbxref="vogdb:VOG00302";gc_cont=0.323;partial=00;rbs_motif=AGGA/GGAG/GAGG;rbs_spacer=11-12bp;rscore=1.45;sscore=1.41;start_type=ATG;tscore=2.90;uscore=-2.29
KJ018209.1	Prodigal_v2.6.3	CDS	93356	94273	115.77	+	0	ID=KJ018209.1_145;conf=100.00;cscore=115.34;Dbxref="vogdb:VOG00414";gc_cont=0.359;partial=00;rbs_motif=None;rbs_spacer=None;rscore=-0.99;sscore=0.43;start_type=ATG;tscore=2.90;uscore=-1.48
KJ018209.1	Prodigal_v2.6.3	CDS	94285	94845	51.55	+	0	ID=KJ018209.1_146;conf=100.00;cscore=40.77;Dbxref="vogdb:VOG01485";gc_cont=0.387;partial=00;rbs_motif=GGA/GAG/AGG;rbs_spacer=5-10bp;rscore=2.72;sscore=10.78;start_type=ATG;tscore=2.90;uscore=4.01
KJ018209.1	Prodigal_v2.6.3	CDS	94858	95223	31.12	+	0	ID=KJ018209.1_147;conf=99.92;cscore=25.82;Dbxref="vogdb:VOG00258";gc_cont=0.355;partial=00;rbs_motif=AGGAG;rbs_spacer=5-10bp;rscore=7.43;sscore=5.30;start_type=GTG;tscore=-4.48;uscore=1.21
KJ018209.1	Prodigal_v2.6.3	CDS	95332	96324	111.42	+	0	ID=KJ018209.1_148;conf=100.00;cscore=108.78;Dbxref="vogdb:VOG01442";gc_cont=0.385;partial=00;rbs_motif=AGxAGG/AGGxGG;rbs_spacer=5-10bp;rscore=0.00;sscore=2.65;start_type=ATG;tscore=2.90;uscore=-0.25
KJ018209.1	Prodigal_v2.6.3	CDS	96321	97172	111.54	+	0	ID=KJ018209.1_149;conf=100.00;cscore=108.58;Dbxref="vogdb:VOG00324";gc_cont=0.400;partial=00;rbs_motif=GGAG/GAGG;rbs_spacer=5-10bp;rscore=5.66;sscore=2.96;start_type=GTG;tscore=-4.48;uscore=0.49
KJ018209.1	Prodigal_v2.6.3	CDS	97181	97591	39.68	+	0	ID=KJ018209.1_150;conf=99.99;cscore=33.81;Dbxref="viral:YP_009100466.1";gc_cont=0.377;partial=00;rbs_motif=GGA/GAG/AGG;rbs_spacer=5-10bp;rscore=2.72;sscore=5.87;start_type=ATG;tscore=2.90;uscore=-0.93
KJ018209.1	Prodigal_v2.6.3	CDS	97594	98292	84.80	+	0	ID=KJ018209.1_151;conf=100.00;cscore=79.15;Dbxref="vogdb:VOG27681";gc_cont=0.349;partial=00;rbs_motif=GGA/GAG/AGG;rbs_spacer=5-10bp;rscore=2.72;sscore=5.65;start_type=ATG;tscore=2.90;uscore=-1.21
KJ018209.1	Prodigal_v2.6.3	CDS	98294	98686	47.29	+	0	ID=KJ018209.1_152;conf=100.00;cscore=40.71;Dbxref="viral:YP_009100468.1";gc_cont=0.377;partial=00;rbs_motif=GGA/GAG/AGG;rbs_spacer=5-10bp;rscore=2.72;sscore=6.59;start_type=ATG;tscore=2.90;uscore=-0.29
KJ018209.1	Prodigal_v2.6.3	CDS	98686	98823	11.66	+	0	ID=KJ018209.1_153;conf=93.59;cscore=5.76;Dbxref="viral:YP_009100469.1";gc_cont=0.348;partial=00;rbs_motif=GGAG/GAGG;rbs_spacer=5-10bp;rscore=3.06;sscore=5.90;start_type=ATG;tscore=1.56;uscore=-5.95
KJ018209.1	Prodigal_v2.6.3	CDS	98826	99188	39.29	+	0	ID=KJ018209.1_154;conf=99.99;cscore=31.18;Dbxref="vogdb:VOG27682";gc_cont=0.397;partial=00;rbs_motif=GGAG/GAGG;rbs_spacer=5-10bp;rscore=5.66;sscore=8.10;start_type=ATG;tscore=2.90;uscore=-1.71
KJ018209.1	Prodigal_v2.6.3	CDS	99316	100749	182.98	+	0	ID=KJ018209.1_155;conf=99.99;cscore=173.81;Dbxref="vogdb:VOG00521";gc_cont=0.370;partial=00;rbs_motif=GGA/GAG/AGG;rbs_spacer=5-10bp;rscore=2.72;sscore=9.18;start_type=ATG;tscore=2.90;uscore=3.56
KJ018209.1	Prodigal_v2.6.3	CDS	100758	101477	104.84	+	0	ID=KJ018209.1_156;conf=100.00;cscore=91.99;Dbxref="viral:YP_009100472.1";gc_cont=0.376;partial=00;rbs_motif=AGGAG;rbs_spacer=5-10bp;rscore=7.43;sscore=12.85;start_type=ATG;tscore=2.90;uscore=1.34
KJ018209.1	Prodigal_v2.6.3	CDS	101490	101855	40.26	+	0	ID=KJ018209.1_157;conf=99.99;cscore=29.88;Dbxref="vogdb:VOG27683";gc_cont=0.393;partial=00;rbs_motif=AGGA;rbs_spacer=5-10bp;rscore=5.83;sscore=10.38;start_type=ATG;tscore=2.90;uscore=0.50
KJ018209.1	Prodigal_v2.6.3	CDS	101897	102106	27.78	+	0	ID=KJ018209.1_158;conf=99.83;cscore=19.83;Dbxref="vogdb:VOG17445";gc_cont=0.362;partial=00;rbs_motif=GGA/GAG/AGG;rbs_spacer=5-10bp;rscore=2.25;sscore=7.95;start_type=ATG;tscore=2.40;uscore=2.47
KJ018209.1	Prodigal_v2.6.3	CDS	102106	102312	21.14	+	0	ID=KJ018209.1_159;conf=99.23;cscore=17.49;Dbxref="vogdb:VOG00065";gc_cont=0.362;partial=00;rbs_motif=None;rbs_spacer=None;rscore=-1.21;sscore=3.65;start_type=ATG;tscore=2.36;uscore=-2.14
KJ018209.1	Prodigal_v2.6.3	CDS	102272	102436	5.30	+	0	ID=KJ018209.1_160;conf=77.17;cscore=9.02;gc_cont=0.309;partial=00;rbs_motif=None;rbs_spacer=None;rscore=-1.52;sscore=-3.72;start_type=ATG;tscore=1.88;uscore=-4.08
KJ018209.1	Prodigal_v2.6.3	CDS	102399	102719	40.77	+	0	ID=KJ018209.1_161;conf=99.99;cscore=36.64;Dbxref="vogdb:VOG27693";gc_cont=0.327;partial=00;rbs_motif=AGGA/GGAG/GAGG;rbs_spacer=11-12bp;rscore=1.45;sscore=4.13;start_type=ATG;tscore=2.90;uscore=-0.22
KJ018209.1	Prodigal_v2.6.3	CDS	102719	103192	13.99	+	0	ID=KJ018209.1_162;conf=96.14;cscore=9.20;Dbxref="vogdb:VOG27687";gc_cont=0.344;partial=00;rbs_motif=None;rbs_spacer=None;rscore=-0.99;sscore=4.79;start_type=ATG;tscore=2.90;uscore=0.61
KJ018209.1	Prodigal_v2.6.3	CDS	103215	103562	43.64	-	0	ID=KJ018209.1_163;conf=100.00;cscore=35.12;Dbxref="vogdb:VOG17446";gc_cont=0.319;partial=00;rbs_motif=AGGAG;rbs_spacer=5-10bp;rscore=7.43;sscore=8.52;start_type=ATG;tscore=2.90;uscore=-1.80
KJ018209.1	Prodigal_v2.6.3	CDS	103674	104825	190.85	-	0	ID=KJ018209.1_164;conf=99.99;cscore=180.21;Dbxref="vogdb:VOG07348";gc_cont=0.397;partial=00;rbs_motif=AGGA;rbs_spacer=5-10bp;rscore=5.83;sscore=10.64;start_type=ATG;tscore=2.90;uscore=1.91
KJ018209.1	Prodigal_v2.6.3	CDS	104988	105203	33.45	-	0	ID=KJ018209.1_165;conf=99.95;cscore=22.14;Dbxref="vogdb:VOG27684";gc_cont=0.366;partial=00;rbs_motif=AGGAG;rbs_spacer=5-10bp;rscore=6.33;sscore=11.31;start_type=ATG;tscore=2.47;uscore=1.61
KJ018209.1	Prodigal_v2.6.3	CDS	105238	105516	25.43	-	0	ID=KJ018209.1_166;conf=99.71;cscore=17.74;Dbxref="vogdb:VOG27686";gc_cont=0.337;partial=00;rbs_motif=GGA/GAG/AGG;rbs_spacer=5-10bp;rscore=2.72;sscore=7.69;start_type=ATG;tscore=2.90;uscore=0.78
KJ018209.1	Prodigal_v2.6.3	CDS	105513	105707	21.65	-	0	ID=KJ018209.1_167;conf=99.32;cscore=12.11;Dbxref="vogdb:VOG27685";gc_cont=0.318;partial=00;rbs_motif=GGAG/GAGG;rbs_spacer=5-10bp;rscore=4.35;sscore=9.54;start_type=ATG;tscore=2.22;uscore=1.70
KJ018209.1	Prodigal_v2.6.3	CDS	105708	106013	48.82	-	0	ID=KJ018209.1_168;conf=100.00;cscore=36.03;Dbxref="vogdb:VOG02054";gc_cont=0.379;partial=00;rbs_motif=AGGAG;rbs_spacer=5-10bp;rscore=7.43;sscore=12.79;start_type=ATG;tscore=2.90;uscore=1.28
KJ018209.1	Prodigal_v2.6.3	CDS	106023	106247	32.72	-	0	ID=KJ018209.1_169;conf=99.95;cscore=22.02;Dbxref="vogdb:VOG27688";gc_cont=0.324;partial=00;rbs_motif=AGGAG;rbs_spacer=5-10bp;rscore=6.60;sscore=10.70;start_type=ATG;tscore=2.57;uscore=0.25
KJ018209.1	Prodigal_v2.6.3	CDS	106248	106505	25.37	-	0	ID=KJ018209.1_170;conf=99.71;cscore=16.50;Dbxref="vogdb:VOG04874";gc_cont=0.357;partial=00;rbs_motif=GGAG/GAGG;rbs_spacer=5-10bp;rscore=5.66;sscore=8.88;start_type=ATG;tscore=2.90;uscore=0.32
KJ018209.1	Prodigal_v2.6.3	CDS	106650	106919	41.35	-	0	ID=KJ018209.1_171;conf=99.99;cscore=28.99;Dbxref="vogdb:VOG27689";gc_cont=0.404;partial=00;rbs_motif=AGGAG;rbs_spacer=5-10bp;rscore=7.43;sscore=12.36;start_type=ATG;tscore=2.90;uscore=0.87
KJ018209.1	Prodigal_v2.6.3	CDS	106930	107133	23.03	-	0	ID=KJ018209.1_172;conf=99.50;cscore=15.29;Dbxref="viral:YP_009100487.1";gc_cont=0.343;partial=00;rbs_motif=AGGAG;rbs_spacer=5-10bp;rscore=5.97;sscore=7.74;start_type=ATG;tscore=2.33;uscore=-1.64
KJ018209.1	Prodigal_v2.6.3	CDS	107152	107511	55.25	-	0	ID=KJ018209.1_173;conf=100.00;cscore=45.01;Dbxref="viral:YP_009100488.1";gc_cont=0.347;partial=00;rbs_motif=GGAG/GAGG;rbs_spacer=5-10bp;rscore=5.66;sscore=10.24;start_type=ATG;tscore=2.90;uscore=1.68
KJ018209.1	Prodigal_v2.6.3	CDS	107573	107914	23.03	-	0	ID=KJ018209.1_174;conf=99.50;cscore=16.08;Dbxref="vogdb:VOG27690";gc_cont=0.357;partial=00;rbs_motif=AGGA;rbs_spacer=5-10bp;rscore=5.83;sscore=6.95;start_type=ATG;tscore=2.90;uscore=-1.78
KJ018209.1	Prodigal_v2.6.3	CDS	107998	109179	107.15	-	0	ID=KJ018209.1_175;conf=100.00;cscore=98.43;Dbxref="vogdb:VOG00023";gc_cont=0.344;partial=00;rbs_motif=GGAG/GAGG;rbs_spacer=5-10bp;rscore=5.66;sscore=8.71;start_type=ATG;tscore=2.90;uscore=0.16
KJ018209.1	Prodigal_v2.6.3	CDS	109269	111386	274.75	-	0	ID=KJ018209.1_176;conf=99.99;cscore=279.00;Dbxref="vogdb:VOG00075";gc_cont=0.371;partial=00;rbs_motif=GGAG/GAGG;rbs_spacer=5-10bp;rscore=5.66;sscore=-4.26;start_type=TTG;tscore=-9.61;uscore=-1.39
KJ018209.1	Prodigal_v2.6.3	CDS	111404	113194	272.10	-	0	ID=KJ018209.1_177;conf=99.99;cscore=261.53;Dbxref="vogdb:VOG04360";gc_cont=0.384;partial=00;rbs_motif=GGAG/GAGG;rbs_spacer=5-10bp;rscore=5.66;sscore=10.57;start_type=ATG;tscore=2.90;uscore=0.73
KJ018209.1	Prodigal_v2.6.3	CDS	113194	113685	44.39	-	0	ID=KJ018209.1_178;conf=100.00;cscore=39.71;Dbxref="viral:YP_009100493.1";gc_cont=0.400;partial=00;rbs_motif=GGA/GAG/AGG;rbs_spacer=5-10bp;rscore=2.72;sscore=4.67;start_type=ATG;tscore=2.90;uscore=-0.94
KJ018209.1	Prodigal_v2.6.3	CDS	113624	113896	37.63	-	0	ID=KJ018209.1_179;conf=99.98;cscore=26.63;Dbxref="vogdb:VOG27691";gc_cont=0.359;partial=00;rbs_motif=AGGAG;rbs_spacer=5-10bp;rscore=7.43;sscore=11.00;start_type=ATG;tscore=2.90;uscore=-0.45
KJ018209.1	Prodigal_v2.6.3	CDS	113911	114126	22.22	-	0	ID=KJ018209.1_180;conf=99.40;cscore=12.94;Dbxref="vogdb:VOG27692";gc_cont=0.375;partial=00;rbs_motif=AGGAG;rbs_spacer=5-10bp;rscore=6.33;sscore=9.28;start_type=ATG;tscore=2.47;uscore=-0.29
KJ018209.1	Prodigal_v2.6.3	CDS	114173	114457	41.16	-	0	ID=KJ018209.1_181;conf=99.99;cscore=34.26;Dbxref="vogdb:VOG00859";gc_cont=0.372;partial=00;rbs_motif=GGA/GAG/AGG;rbs_spacer=5-10bp;rscore=2.72;sscore=6.90;start_type=ATG;tscore=2.90;uscore=-0.78
KJ018209.1	Prodigal_v2.6.3	CDS	114457	114588	12.78	-	0	ID=KJ018209.1_182;conf=94.96;cscore=6.97;Dbxref="vogdb:VOG27694";gc_cont=0.364;partial=00;rbs_motif=GGAG/GAGG;rbs_spacer=5-10bp;rscore=2.92;sscore=5.81;start_type=ATG;tscore=1.49;uscore=0.25
KJ018209.1	Prodigal_v2.6.3	CDS	114601	114747	16.10	-	0	ID=KJ018209.1_183;conf=97.59;cscore=8.86;Dbxref="vogdb:VOG27695";gc_cont=0.347;partial=00;rbs_motif=AGGAG;rbs_spacer=5-10bp;rscore=4.28;sscore=7.24;start_type=ATG;tscore=1.67;uscore=0.01
KJ018209.1	Prodigal_v2.6.3	CDS	114747	115409	102.54	-	0	ID=KJ018209.1_184;conf=100.00;cscore=91.22;Dbxref="vogdb:VOG27660";gc_cont=0.342;partial=00;rbs_motif=AGGAG;rbs_spacer=5-10bp;rscore=7.43;sscore=11.32;start_type=ATG;tscore=2.90;uscore=1.65
KJ018209.1	Prodigal_v2.6.3	CDS	116087	116500	52.70	-	0	ID=KJ018209.1_185;conf=100.00;cscore=46.53;Dbxref="viral:YP_009100500.1";gc_cont=0.333;partial=00;rbs_motif=GGA/GAG/AGG;rbs_spacer=5-10bp;rscore=2.72;sscore=6.17;start_type=ATG;tscore=2.90;uscore=-0.70
KJ018209.1	Prodigal_v2.6.3	CDS	116502	116828	24.13	-	0	ID=KJ018209.1_186;conf=99.61;cscore=11.68;Dbxref="viral:YP_009100501.1";gc_cont=0.336;partial=00;rbs_motif=AGGAG;rbs_spacer=5-10bp;rscore=7.43;sscore=12.44;start_type=ATG;tscore=2.90;uscore=0.86
KJ018209.1	Prodigal_v2.6.3	CDS	116831	117235	42.13	-	0	ID=KJ018209.1_187;conf=99.99;cscore=30.52;Dbxref="viral:YP_009100502.1";gc_cont=0.346;partial=00;rbs_motif=AGGAG;rbs_spacer=5-10bp;rscore=7.43;sscore=11.61;start_type=ATG;tscore=2.90;uscore=-1.13
KJ018209.1	Prodigal_v2.6.3	CDS	117235	117603	35.15	-	0	ID=KJ018209.1_188;conf=99.97;cscore=23.01;Dbxref="vogdb:VOG27700";gc_cont=0.360;partial=00;rbs_motif=AGGAG;rbs_spacer=5-10bp;rscore=7.43;sscore=12.14;start_type=ATG;tscore=2.90;uscore=0.64
KJ018209.1	Prodigal_v2.6.3	CDS	117613	117906	28.06	-	0	ID=KJ018209.1_189;conf=99.84;cscore=18.22;Dbxref="vogdb:VOG27696";gc_cont=0.357;partial=00;rbs_motif=GGAG/GAGG;rbs_spacer=5-10bp;rscore=5.66;sscore=9.84;start_type=ATG;tscore=2.90;uscore=0.05
KJ018209.1	Prodigal_v2.6.3	CDS	117911	118294	55.01	-	0	ID=KJ018209.1_190;conf=100.00;cscore=41.59;Dbxref="vogdb:VOG17447";gc_cont=0.359;partial=00;rbs_motif=AGGAG;rbs_spacer=5-10bp;rscore=7.43;sscore=13.42;start_type=ATG;tscore=2.90;uscore=1.94
KJ018209.1	Prodigal_v2.6.3	CDS	118306	118812	69.59	-	0	ID=KJ018209.1_191;conf=100.00;cscore=61.01;Dbxref="vogdb:VOG07277";gc_cont=0.347;partial=00;rbs_motif=AGGA;rbs_spacer=5-10bp;rscore=5.83;sscore=8.58;start_type=ATG;tscore=2.90;uscore=0.51
KJ018209.1	Prodigal_v2.6.3	CDS	118988	119260	30.97	+	0	ID=KJ018209.1_192;conf=99.92;cscore=19.43;Dbxref="vogdb:VOG27699";gc_cont=0.374;partial=00;rbs_motif=AGGAG;rbs_spacer=5-10bp;rscore=7.43;sscore=11.54;start_type=ATG;tscore=2.90;uscore=1.21
KJ018209.1	Prodigal_v2.6.3	CDS	119257	119517	33.55	+	0	ID=KJ018209.1_193;conf=99.96;cscore=23.70;Dbxref="vogdb:VOG13051";gc_cont=0.337;partial=00;rbs_motif=GGAG/GAGG;rbs_spacer=5-10bp;rscore=5.66;sscore=9.85;start_type=ATG;tscore=2.90;uscore=-0.94
KJ018209.1	Prodigal_v2.6.3	CDS	119530	119643	7.99	+	0	ID=KJ018209.1_194;conf=86.25;cscore=2.22;Dbxref="viral:YP_009100509.1";gc_cont=0.351;partial=00;rbs_motif=AGGAG;rbs_spacer=5-10bp;rscore=3.30;sscore=5.77;start_type=ATG;tscore=1.29;uscore=0.04
KJ018209.1	Prodigal_v2.6.3	CDS	119716	120042	38.98	+	0	ID=KJ018209.1_195;conf=99.99;cscore=27.87;Dbxref="vogdb:VOG17448";gc_cont=0.321;partial=00;rbs_motif=AGGAG;rbs_spacer=5-10bp;rscore=7.43;sscore=11.12;start_type=ATG;tscore=2.90;uscore=0.79
KJ018209.1	Prodigal_v2.6.3	CDS	120054	120563	61.40	+	0	ID=KJ018209.1_196;conf=100.00;cscore=48.86;Dbxref="viral:YP_009100511.1";gc_cont=0.347;partial=00;rbs_motif=AGGAG;rbs_spacer=5-10bp;rscore=7.43;sscore=12.54;start_type=ATG;tscore=2.90;uscore=1.06
KJ018209.1	Prodigal_v2.6.3	CDS	120719	121126	43.63	+	0	ID=KJ018209.1_197;conf=100.00;cscore=34.77;Dbxref="viral:YP_009100512.1";gc_cont=0.326;partial=00;rbs_motif=GGAG/GAGG;rbs_spacer=5-10bp;rscore=5.66;sscore=8.86;start_type=ATG;tscore=2.90;uscore=0.30
KJ018209.1	Prodigal_v2.6.3	CDS	121137	121400	25.66	+	0	ID=KJ018209.1_198;conf=99.73;cscore=17.89;Dbxref="vogdb:VOG04689";gc_cont=0.345;partial=00;rbs_motif=GGAG/GAGG;rbs_spacer=5-10bp;rscore=5.66;sscore=7.78;start_type=ATG;tscore=2.90;uscore=-1.94
KJ018209.1	Prodigal_v2.6.3	CDS	121954	122187	22.66	-	0	ID=KJ018209.1_199;conf=99.46;cscore=16.85;Dbxref="viral:YP_009100514.1";gc_cont=0.325;partial=00;rbs_motif=GGA/GAG/AGG;rbs_spacer=5-10bp;rscore=2.51;sscore=5.81;start_type=ATG;tscore=2.68;uscore=1.27
KJ018209.1	Prodigal_v2.6.3	CDS	122405	122884	38.47	+	0	ID=KJ018209.1_200;conf=99.99;cscore=32.82;Dbxref="vogdb:VOG04643";gc_cont=0.333;partial=00;rbs_motif=GGA/GAG/AGG;rbs_spacer=5-10bp;rscore=2.72;sscore=5.65;start_type=ATG;tscore=2.90;uscore=0.04
KJ018209.1	Prodigal_v2.6.3	CDS	122916	123497	64.14	+	0	ID=KJ018209.1_201;conf=100.00;cscore=59.43;Dbxref="vogdb:VOG27701";gc_cont=0.323;partial=00;rbs_motif=None;rbs_spacer=None;rscore=-0.99;sscore=4.71;start_type=ATG;tscore=2.90;uscore=1.87
KJ018209.1	Prodigal_v2.6.3	CDS	123590	123976	43.91	+	0	ID=KJ018209.1_202;conf=100.00;cscore=38.93;Dbxref="vogdb:VOG27697";gc_cont=0.351;partial=00;rbs_motif=GGA/GAG/AGG;rbs_spacer=5-10bp;rscore=2.72;sscore=4.98;start_type=ATG;tscore=2.90;uscore=-0.63
KJ018209.1	Prodigal_v2.6.3	CDS	123991	124194	21.79	+	0	ID=KJ018209.1_203;conf=99.34;cscore=13.02;Dbxref="vogdb:VOG27698";gc_cont=0.353;partial=00;rbs_motif=GGAG/GAGG;rbs_spacer=5-10bp;rscore=4.55;sscore=8.77;start_type=ATG;tscore=2.33;uscore=0.77
KJ018209.1	Prodigal_v2.6.3	CDS	124413	124622	15.56	+	0	ID=KJ018209.1_204;conf=97.28;cscore=9.62;Dbxref="vogdb:VOG27705";gc_cont=0.248;partial=00;rbs_motif=GGA/GAG/AGG;rbs_spacer=5-10bp;rscore=2.25;sscore=5.93;start_type=ATG;tscore=2.40;uscore=-4.38
KJ018209.1	Prodigal_v2.6.3	CDS	124884	125450	55.88	+	0	ID=KJ018209.1_205;conf=100.00;cscore=45.31;Dbxref="vogdb:VOG00118";gc_cont=0.367;partial=00;rbs_motif=GGAG/GAGG;rbs_spacer=5-10bp;rscore=5.66;sscore=10.57;start_type=ATG;tscore=2.90;uscore=2.67
KJ018209.1	Prodigal_v2.6.3	CDS	125481	125726	22.20	+	0	ID=KJ018209.1_206;conf=99.40;cscore=15.43;Dbxref="vogdb:VOG17449";gc_cont=0.313;partial=00;rbs_motif=GGA/GAG/AGG;rbs_spacer=5-10bp;rscore=2.64;sscore=6.78;start_type=ATG;tscore=2.82;uscore=0.37
KJ018209.1	Prodigal_v2.6.3	CDS	125821	126222	62.49	+	0	ID=KJ018209.1_207;conf=100.00;cscore=54.04;Dbxref="vogdb:VOG17450";gc_cont=0.351;partial=00;rbs_motif=GGA/GAG/AGG;rbs_spacer=5-10bp;rscore=2.72;sscore=8.45;start_type=ATG;tscore=2.90;uscore=2.83
KJ018209.1	Prodigal_v2.6.3	CDS	126236	126517	30.53	+	0	ID=KJ018209.1_208;conf=99.91;cscore=22.39;Dbxref="vogdb:VOG27706";gc_cont=0.319;partial=00;rbs_motif=GGA/GAG/AGG;rbs_spacer=5-10bp;rscore=2.72;sscore=8.14;start_type=ATG;tscore=2.90;uscore=1.39
KJ018209.1	Prodigal_v2.6.3	CDS	126532	126690	19.27	+	0	ID=KJ018209.1_209;conf=98.82;cscore=9.72;Dbxref="vogdb:VOG27704";gc_cont=0.346;partial=00;rbs_motif=AGGA;rbs_spacer=5-10bp;rscore=3.64;sscore=9.55;start_type=ATG;tscore=1.81;uscore=2.98
KJ018209.1	Prodigal_v2.6.3	CDS	126680	126901	28.44	+	0	ID=KJ018209.1_210;conf=99.86;cscore=25.83;Dbxref="vogdb:VOG27703";gc_cont=0.311;partial=00;rbs_motif=None;rbs_spacer=None;rscore=-1.13;sscore=2.61;start_type=ATG;tscore=2.54;uscore=-0.02
KJ018209.1	Prodigal_v2.6.3	CDS	126992	127249	19.85	+	0	ID=KJ018209.1_211;conf=98.97;cscore=16.85;Dbxref="vogdb:VOG03448";gc_cont=0.395;partial=00;rbs_motif=GGA/GAG/AGG;rbs_spacer=11-12bp;rscore=-0.85;sscore=3.01;start_type=ATG;tscore=2.90;uscore=0.96
KJ018209.1	Prodigal_v2.6.3	CDS	127313	127507	5.15	+	0	ID=KJ018209.1_212;conf=76.57;cscore=2.61;Dbxref="vogdb:VOG27707";gc_cont=0.338;partial=00;rbs_motif=GGA/GAG/AGG;rbs_spacer=5-10bp;rscore=2.09;sscore=2.54;start_type=ATG;tscore=2.22;uscore=-1.77
KJ018209.1	Prodigal_v2.6.3	CDS	127518	127721	19.50	+	0	ID=KJ018209.1_213;conf=98.88;cscore=12.97;Dbxref="vogdb:VOG27708";gc_cont=0.284;partial=00;rbs_motif=GGA/GAG/AGG;rbs_spacer=5-10bp;rscore=2.19;sscore=6.53;start_type=ATG;tscore=2.33;uscore=0.86
KJ018209.1	Prodigal_v2.6.3	CDS	127787	128065	23.55	+	0	ID=KJ018209.1_214;conf=99.56;cscore=18.84;Dbxref="vogdb:VOG00260";gc_cont=0.301;partial=00;rbs_motif=GGA/GAG/AGG;rbs_spacer=5-10bp;rscore=2.72;sscore=4.70;start_type=ATG;tscore=2.90;uscore=-0.91
KJ018209.1	Prodigal_v2.6.3	CDS	128145	128318	16.88	+	0	ID=KJ018209.1_215;conf=97.98;cscore=13.55;Dbxref="vogdb:VOG27709";gc_cont=0.351;partial=00;rbs_motif=GGAG/GAGG;rbs_spacer=5-10bp;rscore=3.87;sscore=3.34;start_type=ATG;tscore=1.98;uscore=-2.52
KJ018209.1	Prodigal_v2.6.3	CDS	128321	128533	23.74	+	0	ID=KJ018209.1_216;conf=99.58;cscore=15.93;Dbxref="viral:YP_009100532.1";gc_cont=0.268;partial=00;rbs_motif=GGA/GAG/AGG;rbs_spacer=5-10bp;rscore=2.28;sscore=7.81;start_type=ATG;tscore=2.43;uscore=1.84
KJ018209.1	Prodigal_v2.6.3	CDS	128712	129239	77.64	+	0	ID=KJ018209.1_217;conf=100.00;cscore=70.18;Dbxref="vogdb:VOG10531";gc_cont=0.347;partial=00;rbs_motif=GGA/GAG/AGG;rbs_spacer=5-10bp;rscore=2.72;sscore=7.47;start_type=ATG;tscore=2.90;uscore=2.50
KJ018209.1	Prodigal_v2.6.3	CDS	129280	129675	30.18	+	0	ID=KJ018209.1_218;conf=99.90;cscore=31.10;Dbxref="viral:YP_009100534.1";gc_cont=0.308;partial=00;rbs_motif=None;rbs_spacer=None;rscore=-0.99;sscore=-0.92;start_type=ATG;tscore=2.90;uscore=-3.67
KJ018209.1	Prodigal_v2.6.3	CDS	129739	130035	30.71	+	0	ID=KJ018209.1_219;conf=99.91;cscore=20.73;Dbxref="viral:YP_009100535.1";gc_cont=0.323;partial=00;rbs_motif=AGGA;rbs_spacer=5-10bp;rscore=5.83;sscore=9.98;start_type=ATG;tscore=2.90;uscore=1.25
KJ018209.1	Prodigal_v2.6.3	CDS	130209	130397	7.47	+	0	ID=KJ018209.1_220;conf=84.79;cscore=3.98;Dbxref="viral:YP_009100536.1";gc_cont=0.365;partial=00;rbs_motif=GGA/GAG/AGG;rbs_spacer=5-10bp;rscore=2.02;sscore=3.49;start_type=ATG;tscore=2.16;uscore=-0.69
KJ018209.1	Prodigal_v2.6.3	CDS	130557	130742	16.18	+	0	ID=KJ018209.1_221;conf=97.63;cscore=12.32;Dbxref="viral:YP_009100537.1";gc_cont=0.274;partial=00;rbs_motif=GGA/GAG/AGG;rbs_spacer=5-10bp;rscore=1.99;sscore=3.86;start_type=ATG;tscore=2.12;uscore=-0.25
KJ018209.1	Prodigal_v2.6.3	CDS	130756	130959	24.66	+	0	ID=KJ018209.1_222;conf=99.66;cscore=19.12;Dbxref="viral:YP_009100538.1";gc_cont=0.358;partial=00;rbs_motif=GGA/GAG/AGG;rbs_spacer=5-10bp;rscore=2.19;sscore=5.54;start_type=ATG;tscore=2.33;uscore=-0.10
KJ018209.1	Prodigal_v2.6.3	CDS	131074	131280	13.76	+	0	ID=KJ018209.1_223;conf=95.94;cscore=12.06;Dbxref="viral:YP_009100539.1";gc_cont=0.367;partial=00;rbs_motif=GGA/GAG/AGG;rbs_spacer=5-10bp;rscore=2.22;sscore=1.70;start_type=ATG;tscore=2.36;uscore=-2.89
KJ018209.1	Prodigal_v2.6.3	CDS	131376	131771	40.78	-	0	ID=KJ018209.1_224;conf=99.99;cscore=36.41;Dbxref="viral:YP_009100540.1";gc_cont=0.356;partial=00;rbs_motif=AGGA/GGAG/GAGG;rbs_spacer=11-12bp;rscore=1.45;sscore=4.36;start_type=ATG;tscore=2.90;uscore=0.02
KJ018209.1	Prodigal_v2.6.3	CDS	131731	132462	64.46	-	0	ID=KJ018209.1_225;conf=100.00;cscore=60.72;Dbxref="vogdb:VOG00143";gc_cont=0.321;partial=00;rbs_motif=None;rbs_spacer=None;rscore=-0.99;sscore=3.74;start_type=ATG;tscore=2.90;uscore=0.65
KJ018209.1	Prodigal_v2.6.3	CDS	132471	132683	8.88	-	0	ID=KJ018209.1_226;conf=88.51;cscore=5.59;Dbxref="viral:YP_009100542.1";gc_cont=0.319;partial=00;rbs_motif=AGGA/GGAG/GAGG;rbs_spacer=11-12bp;rscore=1.22;sscore=3.29;start_type=ATG;tscore=2.43;uscore=-0.36
KJ018209.1	Prodigal_v2.6.3	CDS	132770	132940	5.18	-	0	ID=KJ018209.1_227;conf=76.70;cscore=1.43;gc_cont=0.327;partial=00;rbs_motif=None;rbs_spacer=None;rscore=-1.47;sscore=3.75;start_type=ATG;tscore=1.95;uscore=3.27
```
