## Supplementary material for "Phage genome architecture and GC content: Structural genes and where to find them": Annotation data: genes.gff

```
##gff-version 3
# Sequence Data: seqnum=1;seqlen=31766;seqhdr="JQ867100.1 Marinomonas phage P12026, complete genome"
# Model Data: version=Prodigal.v2.6.3;run_type=Metagenomic;model="17|Desulfotomaculum_acetoxidans_DSM_771|B|41.5|11|1";gc_cont=41.60;transl_table=11;uses_sd=1
JQ867100.1	Prodigal_v2.6.3	CDS	95	583	57.6	+	0	ID=JQ867100.1_1;partial=00;start_type=ATG;rbs_motif=GGxGG;rbs_spacer=5-10bp;gc_cont=0.444;conf=100.00;score=57.65;cscore=46.23;sscore=11.42;rscore=6.17;uscore=2.42;tscore=2.83;Dbxref="ko:K07474";Dbxref="viral:YP_006560239.1";Dbxref="vogdb:VOG01634";
JQ867100.1	Prodigal_v2.6.3	CDS	580	1812	87.9	+	0	ID=JQ867100.1_2;partial=00;start_type=ATG;rbs_motif=None;rbs_spacer=None;gc_cont=0.460;conf=100.00;score=102.84;cscore=98.71;sscore=4.13;rscore=-10.82;uscore=-2.84;tscore=2.83;Dbxref="ko:K06909";Dbxref="viral:YP_006560240.1";Dbxref="vogdb:VOG07294";
JQ867100.1	Prodigal_v2.6.3	CDS	1815	1979	14.0	+	0	ID=JQ867100.1_3;partial=00;start_type=ATG;rbs_motif=GGAG/GAGG;rbs_spacer=5-10bp;gc_cont=0.521;conf=97.08;score=15.24;cscore=5.62;sscore=9.62;rscore=4.86;uscore=1.68;tscore=1.84;Dbxref="viral:YP_006560241.1";Dbxref="vogdb:VOG25699";
JQ867100.1	Prodigal_v2.6.3	CDS	1966	3270	101.4	+	0	ID=JQ867100.1_4;partial=00;start_type=ATG;rbs_motif=GGAG/GAGG;rbs_spacer=5-10bp;gc_cont=0.495;conf=100.00;score=102.57;cscore=93.71;sscore=8.86;rscore=7.50;uscore=-2.66;tscore=2.83;Dbxref="viral:YP_006560242.1";Dbxref="vogdb:VOG00344";
JQ867100.1	Prodigal_v2.6.3	CDS	3254	4015	58.2	+	0	ID=JQ867100.1_5;partial=00;start_type=ATG;rbs_motif=GGA/GAG/AGG;rbs_spacer=5-10bp;gc_cont=0.503;conf=100.00;score=59.35;cscore=55.58;sscore=3.77;rscore=-1.02;uscore=0.80;tscore=2.83;Dbxref="viral:YP_006560243.1";Dbxref="vogdb:VOG00318";
JQ867100.1	Prodigal_v2.6.3	CDS	4151	4837	76.0	+	0	ID=JQ867100.1_6;partial=00;start_type=ATG;rbs_motif=GGAG/GAGG;rbs_spacer=5-10bp;gc_cont=0.435;conf=100.00;score=75.99;cscore=66.92;sscore=9.07;rscore=7.50;uscore=-1.25;tscore=2.83;Dbxref="ko:K06904";Dbxref="viral:YP_006560244.1";Dbxref="peptidase:MER0400191";Dbxref="vogdb:VOG02183";
JQ867100.1	Prodigal_v2.6.3	CDS	4834	6147	125.1	+	0	ID=JQ867100.1_7;partial=00;start_type=ATG;rbs_motif=GGA/GAG/AGG;rbs_spacer=5-10bp;gc_cont=0.470;conf=100.00;score=130.15;cscore=126.03;sscore=4.13;rscore=-1.02;uscore=-2.73;tscore=2.83;Dbxref="viral:YP_006560245.1";Dbxref="vogdb:VOG00134";
JQ867100.1	Prodigal_v2.6.3	CDS	6270	6470	15.4	+	0	ID=JQ867100.1_8;partial=00;start_type=ATG;rbs_motif=GGAG/GAGG;rbs_spacer=5-10bp;gc_cont=0.428;conf=97.20;score=15.42;cscore=6.08;sscore=9.35;rscore=5.94;uscore=1.17;tscore=2.24;Dbxref="viral:YP_006560246.1";Dbxref="vogdb:VOG25700";
JQ867100.1	Prodigal_v2.6.3	CDS	6470	7051	44.7	+	0	ID=JQ867100.1_9;partial=00;start_type=ATG;rbs_motif=GGA/GAG/AGG;rbs_spacer=5-10bp;gc_cont=0.495;conf=100.00;score=50.57;cscore=46.45;sscore=4.12;rscore=-1.02;uscore=-3.61;tscore=2.83;Dbxref="viral:YP_006560247.1";Dbxref="vogdb:VOG00412";
JQ867100.1	Prodigal_v2.6.3	CDS	7051	7389	23.2	+	0	ID=JQ867100.1_10;partial=00;start_type=ATG;rbs_motif=GGxGG;rbs_spacer=5-10bp;gc_cont=0.463;conf=99.64;score=24.51;cscore=13.89;sscore=10.63;rscore=6.17;uscore=0.34;tscore=2.83;Dbxref="viral:YP_006560248.1";Dbxref="vogdb:VOG00080";
JQ867100.1	Prodigal_v2.6.3	CDS	7386	7832	22.4	+	0	ID=JQ867100.1_11;partial=00;start_type=GTG;rbs_motif=GGA/GAG/AGG;rbs_spacer=5-10bp;gc_cont=0.483;conf=99.66;score=24.72;cscore=25.98;sscore=-1.26;rscore=-1.02;uscore=0.16;tscore=-2.71;Dbxref="viral:YP_006560249.1";Dbxref="vogdb:VOG00130";
JQ867100.1	Prodigal_v2.6.3	CDS	7829	8254	18.1	+	0	ID=JQ867100.1_12;partial=00;start_type=ATG;rbs_motif=GGA/GAG/AGG;rbs_spacer=5-10bp;gc_cont=0.451;conf=99.10;score=20.45;cscore=16.09;sscore=4.36;rscore=-1.02;uscore=0.24;tscore=2.83;Dbxref="viral:YP_006560250.1";Dbxref="vogdb:VOG00447";
JQ867100.1	Prodigal_v2.6.3	CDS	8270	8653	36.4	+	0	ID=JQ867100.1_13;partial=00;start_type=ATG;rbs_motif=AGGAG;rbs_spacer=5-10bp;gc_cont=0.471;conf=99.98;score=37.53;cscore=23.10;sscore=14.43;rscore=11.61;uscore=-1.12;tscore=2.83;Dbxref="viral:YP_006560251.1";Dbxref="vogdb:VOG01988";
JQ867100.1	Prodigal_v2.6.3	CDS	8734	9072	22.5	+	0	ID=JQ867100.1_14;partial=00;start_type=GTG;rbs_motif=AGxAGG/AGGxGG;rbs_spacer=5-10bp;gc_cont=0.493;conf=99.44;score=22.54;cscore=11.74;sscore=10.81;rscore=10.12;uscore=3.40;tscore=-2.71;Dbxref="viral:YP_006560252.1";
JQ867100.1	Prodigal_v2.6.3	CDS	9241	11160	233.0	+	0	ID=JQ867100.1_15;partial=00;start_type=ATG;rbs_motif=AGxAGG/AGGxGG;rbs_spacer=5-10bp;gc_cont=0.510;conf=99.99;score=233.01;cscore=215.66;sscore=17.35;rscore=10.12;uscore=4.40;tscore=2.83;Dbxref="viral:YP_006560254.1";Dbxref="vogdb:VOG03921";
JQ867100.1	Prodigal_v2.6.3	CDS	11160	11957	19.7	+	0	ID=JQ867100.1_16;partial=00;start_type=ATG;rbs_motif=GGA/GAG/AGG;rbs_spacer=5-10bp;gc_cont=0.504;conf=99.74;score=25.85;cscore=21.74;sscore=4.12;rscore=-1.02;uscore=-3.81;tscore=2.83;Dbxref="viral:YP_006560255.1";Dbxref="vogdb:VOG04472";
JQ867100.1	Prodigal_v2.6.3	CDS	11954	13753	103.3	+	0	ID=JQ867100.1_17;partial=00;start_type=TTG;rbs_motif=GGAGG;rbs_spacer=5-10bp;gc_cont=0.476;conf=100.00;score=109.62;cscore=99.15;sscore=10.47;rscore=12.82;uscore=-4.99;tscore=-3.64;Dbxref="viral:YP_006560256.1";Dbxref="vogdb:VOG12738";
JQ867100.1	Prodigal_v2.6.3	CDS	13757	14206	24.8	+	0	ID=JQ867100.1_18;partial=00;start_type=ATG;rbs_motif=AGxAGG/AGGxGG;rbs_spacer=5-10bp;gc_cont=0.509;conf=99.75;score=26.04;cscore=12.90;sscore=13.14;rscore=10.12;uscore=-1.05;tscore=2.83;Dbxref="viral:YP_006560257.1";
JQ867100.1	Prodigal_v2.6.3	CDS	14218	15702	102.1	+	0	ID=JQ867100.1_19;partial=00;start_type=ATG;rbs_motif=AGGAG;rbs_spacer=5-10bp;gc_cont=0.499;conf=100.00;score=103.28;cscore=91.54;sscore=11.74;rscore=11.61;uscore=-3.85;tscore=2.83;Dbxref="viral:YP_006560258.1";Dbxref="vogdb:VOG12739";
JQ867100.1	Prodigal_v2.6.3	CDS	15699	15902	-20.8	+	0	ID=JQ867100.1_20;partial=00;start_type=GTG;rbs_motif=None;rbs_spacer=None;gc_cont=0.417;conf=66.42;score=2.97;cscore=5.05;sscore=-2.08;rscore=-13.46;uscore=-9.04;tscore=-3.38;
JQ867100.1	Prodigal_v2.6.3	CDS	15886	16230	44.6	+	0	ID=JQ867100.1_21;partial=00;start_type=ATG;rbs_motif=AGGAG;rbs_spacer=5-10bp;gc_cont=0.449;conf=100.00;score=45.80;cscore=30.65;sscore=15.15;rscore=11.61;uscore=-0.44;tscore=2.83;Dbxref="viral:YP_006560259.1";
JQ867100.1	Prodigal_v2.6.3	CDS	16227	16391	-20.5	+	0	ID=JQ867100.1_22;partial=00;start_type=ATG;rbs_motif=None;rbs_spacer=None;gc_cont=0.442;conf=54.39;score=0.77;cscore=1.99;sscore=-1.22;rscore=-16.70;uscore=-3.27;tscore=1.84;Dbxref="viral:YP_006560260.1";
JQ867100.1	Prodigal_v2.6.3	CDS	16388	16783	14.8	+	0	ID=JQ867100.1_23;partial=00;start_type=ATG;rbs_motif=GGA/GAG/AGG;rbs_spacer=5-10bp;gc_cont=0.530;conf=99.16;score=20.74;cscore=16.61;sscore=4.13;rscore=-1.02;uscore=-3.67;tscore=2.83;Dbxref="viral:YP_006560261.1";
JQ867100.1	Prodigal_v2.6.3	CDS	16783	17157	35.7	+	0	ID=JQ867100.1_24;partial=00;start_type=ATG;rbs_motif=GGAG/GAGG;rbs_spacer=5-10bp;gc_cont=0.469;conf=99.98;score=37.76;cscore=26.15;sscore=11.61;rscore=7.50;uscore=-0.81;tscore=2.83;Dbxref="viral:YP_006560262.1";Dbxref="vogdb:VOG00873";
JQ867100.1	Prodigal_v2.6.3	CDS	17170	17472	18.3	-	0	ID=JQ867100.1_25;partial=00;start_type=ATG;rbs_motif=AGxAGG/AGGxGG;rbs_spacer=5-10bp;gc_cont=0.436;conf=98.82;score=19.27;cscore=3.64;sscore=15.63;rscore=10.12;uscore=1.68;tscore=2.83;Dbxref="viral:YP_006560263.1";
JQ867100.1	Prodigal_v2.6.3	CDS	17498	17941	54.4	-	0	ID=JQ867100.1_26;partial=00;start_type=GTG;rbs_motif=GGAG/GAGG;rbs_spacer=5-10bp;gc_cont=0.459;conf=100.00;score=56.88;cscore=50.80;sscore=6.07;rscore=7.50;uscore=-1.16;tscore=-2.71;Dbxref="viral:YP_006560264.1";Dbxref="vogdb:VOG04422";
JQ867100.1	Prodigal_v2.6.3	CDS	17938	18096	19.2	-	0	ID=JQ867100.1_27;partial=00;start_type=ATG;rbs_motif=GGAG/GAGG;rbs_spacer=5-10bp;gc_cont=0.434;conf=99.12;score=20.53;cscore=12.50;sscore=8.03;rscore=4.68;uscore=0.29;tscore=1.77;Dbxref="viral:YP_006560265.1";
JQ867100.1	Prodigal_v2.6.3	CDS	18093	18407	17.9	-	0	ID=JQ867100.1_28;partial=00;start_type=ATG;rbs_motif=GGA/GAG/AGG;rbs_spacer=5-10bp;gc_cont=0.508;conf=98.79;score=19.14;cscore=21.48;sscore=-2.34;rscore=-1.02;uscore=-5.41;tscore=2.83;Dbxref="viral:YP_006560266.1";Dbxref="vogdb:VOG10707";
JQ867100.1	Prodigal_v2.6.3	CDS	18400	18939	63.8	-	0	ID=JQ867100.1_29;partial=00;start_type=GTG;rbs_motif=GGAGG;rbs_spacer=5-10bp;gc_cont=0.511;conf=100.00;score=63.19;cscore=56.14;sscore=7.05;rscore=12.82;uscore=-2.40;tscore=-2.71;Dbxref="viral:YP_006560267.1";Dbxref="vogdb:VOG27186";
JQ867100.1	Prodigal_v2.6.3	CDS	19391	19918	28.8	+	0	ID=JQ867100.1_30;partial=00;start_type=ATG;rbs_motif=GGA/GAG/AGG;rbs_spacer=5-10bp;gc_cont=0.517;conf=99.87;score=28.78;cscore=25.03;sscore=3.75;rscore=-1.02;uscore=1.94;tscore=2.83;Dbxref="viral:YP_006560269.1";
JQ867100.1	Prodigal_v2.6.3	CDS	19983	21542	115.6	+	0	ID=JQ867100.1_31;partial=00;start_type=ATG;rbs_motif=GGAGG;rbs_spacer=5-10bp;gc_cont=0.460;conf=100.00;score=115.56;cscore=100.22;sscore=15.34;rscore=12.82;uscore=-0.31;tscore=2.83;Dbxref="viral:YP_006560270.1";Dbxref="vogdb:VOG10981";
JQ867100.1	Prodigal_v2.6.3	CDS	21684	21845	18.2	+	0	ID=JQ867100.1_32;partial=00;start_type=ATG;rbs_motif=GGAG/GAGG;rbs_spacer=5-10bp;gc_cont=0.290;conf=98.50;score=18.20;cscore=10.41;sscore=7.79;rscore=4.77;uscore=1.22;tscore=1.80;Dbxref="viral:YP_006560271.1";
JQ867100.1	Prodigal_v2.6.3	CDS	21845	22015	3.6	+	0	ID=JQ867100.1_33;partial=00;start_type=ATG;rbs_motif=GGAG/GAGG;rbs_spacer=5-10bp;gc_cont=0.398;conf=83.59;score=7.08;cscore=-0.64;sscore=7.72;rscore=5.04;uscore=-2.15;tscore=1.90;Dbxref="viral:YP_006560272.1";
JQ867100.1	Prodigal_v2.6.3	CDS	22012	22179	8.7	+	0	ID=JQ867100.1_34;partial=00;start_type=ATG;rbs_motif=GGAG/GAGG;rbs_spacer=5-10bp;gc_cont=0.518;conf=90.81;score=9.97;cscore=1.10;sscore=8.86;rscore=4.95;uscore=0.75;tscore=1.87;Dbxref="viral:YP_006560273.1";Dbxref="vogdb:VOG02195";
JQ867100.1	Prodigal_v2.6.3	CDS	22270	22440	24.6	+	0	ID=JQ867100.1_35;partial=00;start_type=ATG;rbs_motif=AGGAG;rbs_spacer=5-10bp;gc_cont=0.404;conf=99.65;score=24.62;cscore=12.94;sscore=11.69;rscore=7.80;uscore=1.98;tscore=1.90;Dbxref="viral:YP_006560274.1";Dbxref="vogdb:VOG03856";
JQ867100.1	Prodigal_v2.6.3	CDS	22440	23297	58.9	+	0	ID=JQ867100.1_36;partial=00;start_type=ATG;rbs_motif=GGAG/GAGG;rbs_spacer=5-10bp;gc_cont=0.429;conf=100.00;score=60.17;cscore=46.32;sscore=13.85;rscore=7.50;uscore=2.24;tscore=2.83;Dbxref="viral:YP_006560275.1";Dbxref="vogdb:VOG02213";
JQ867100.1	Prodigal_v2.6.3	CDS	23290	24030	60.6	+	0	ID=JQ867100.1_37;partial=00;start_type=ATG;rbs_motif=AGGAG;rbs_spacer=5-10bp;gc_cont=0.484;conf=100.00;score=61.81;cscore=47.48;sscore=14.33;rscore=11.61;uscore=-1.36;tscore=2.83;Dbxref="viral:YP_006560276.1";Dbxref="vogdb:VOG09495";
JQ867100.1	Prodigal_v2.6.3	CDS	24030	25379	114.2	+	0	ID=JQ867100.1_38;partial=00;start_type=ATG;rbs_motif=AGxAGG/AGGxGG;rbs_spacer=5-10bp;gc_cont=0.478;conf=100.00;score=117.16;cscore=102.93;sscore=14.23;rscore=10.12;uscore=-1.67;tscore=2.83;Dbxref="ko:K02314";Dbxref="viral:YP_006560277.1";Dbxref="vogdb:VOG00297";
JQ867100.1	Prodigal_v2.6.3	CDS	25390	25599	2.9	+	0	ID=JQ867100.1_39;partial=00;start_type=ATG;rbs_motif=AGxAGG/AGGxGG;rbs_spacer=5-10bp;gc_cont=0.405;conf=71.85;score=4.08;cscore=-7.46;sscore=11.54;rscore=8.38;uscore=0.15;tscore=2.34;Dbxref="viral:YP_006560278.1";
JQ867100.1	Prodigal_v2.6.3	CDS	25596	25811	10.1	+	0	ID=JQ867100.1_40;partial=00;start_type=GTG;rbs_motif=GGAG/GAGG;rbs_spacer=5-10bp;gc_cont=0.380;conf=93.15;score=11.35;cscore=5.18;sscore=6.17;rscore=6.39;uscore=1.68;tscore=-3.19;Dbxref="viral:YP_006560279.1";
JQ867100.1	Prodigal_v2.6.3	CDS	25780	26376	28.0	+	0	ID=JQ867100.1_41;partial=00;start_type=ATG;rbs_motif=GGA/GAG/AGG;rbs_spacer=5-10bp;gc_cont=0.452;conf=99.84;score=27.97;cscore=28.35;sscore=-0.38;rscore=-1.02;uscore=-2.19;tscore=2.83;Dbxref="viral:YP_006560280.1";
JQ867100.1	Prodigal_v2.6.3	CDS	26528	27082	28.7	+	0	ID=JQ867100.1_42;partial=00;start_type=ATG;rbs_motif=AGGA;rbs_spacer=5-10bp;gc_cont=0.362;conf=99.86;score=28.73;cscore=27.18;sscore=1.55;rscore=2.89;uscore=-4.18;tscore=2.83;Dbxref="viral:YP_006560281.1";Dbxref="vogdb:VOG00011";
JQ867100.1	Prodigal_v2.6.3	CDS	27093	27305	4.5	+	0	ID=JQ867100.1_43;partial=00;start_type=ATG;rbs_motif=GGA/GAG/AGG;rbs_spacer=5-10bp;gc_cont=0.484;conf=78.46;score=5.62;cscore=3.55;sscore=2.07;rscore=-1.21;uscore=-0.26;tscore=2.38;Dbxref="viral:YP_006560282.1";Dbxref="vogdb:VOG00097";
JQ867100.1	Prodigal_v2.6.3	CDS	27302	27490	3.7	+	0	ID=JQ867100.1_44;partial=00;start_type=ATG;rbs_motif=AGGAG;rbs_spacer=5-10bp;gc_cont=0.503;conf=94.35;score=12.25;cscore=0.21;sscore=12.04;rscore=8.63;uscore=-7.24;tscore=2.11;Dbxref="viral:YP_006560283.1";
JQ867100.1	Prodigal_v2.6.3	CDS	27487	27792	31.6	+	0	ID=JQ867100.1_45;partial=00;start_type=GTG;rbs_motif=GGAG/GAGG;rbs_spacer=5-10bp;gc_cont=0.425;conf=99.96;score=34.45;cscore=28.37;sscore=6.07;rscore=7.50;uscore=-1.59;tscore=-2.71;Dbxref="viral:YP_006560284.1";
JQ867100.1	Prodigal_v2.6.3	CDS	27942	28196	37.6	-	0	ID=JQ867100.1_46;partial=00;start_type=ATG;rbs_motif=GGAGG;rbs_spacer=5-10bp;gc_cont=0.435;conf=99.99;score=38.85;cscore=24.20;sscore=14.65;rscore=12.82;uscore=-2.22;tscore=2.83;Dbxref="viral:YP_006560285.1";
JQ867100.1	Prodigal_v2.6.3	CDS	28187	28570	7.9	-	0	ID=JQ867100.1_47;partial=00;start_type=ATG;rbs_motif=GGA/GAG/AGG;rbs_spacer=5-10bp;gc_cont=0.479;conf=84.12;score=7.25;cscore=0.88;sscore=6.37;rscore=-1.02;uscore=5.21;tscore=2.83;Dbxref="viral:YP_006560286.1";
JQ867100.1	Prodigal_v2.6.3	CDS	28664	29602	79.5	+	0	ID=JQ867100.1_48;partial=00;start_type=ATG;rbs_motif=GGAG/GAGG;rbs_spacer=5-10bp;gc_cont=0.460;conf=100.00;score=79.53;cscore=66.53;sscore=13.00;rscore=7.50;uscore=2.67;tscore=2.83;Dbxref="ko:K07455";Dbxref="viral:YP_006560287.1";Dbxref="vogdb:VOG08192";
JQ867100.1	Prodigal_v2.6.3	CDS	29586	30281	62.5	+	0	ID=JQ867100.1_49;partial=00;start_type=ATG;rbs_motif=GGAG/GAGG;rbs_spacer=5-10bp;gc_cont=0.455;conf=100.00;score=63.63;cscore=51.52;sscore=12.11;rscore=7.50;uscore=0.63;tscore=2.83;Dbxref="viral:YP_006560288.1";
JQ867100.1	Prodigal_v2.6.3	CDS	30520	30876	45.8	+	0	ID=JQ867100.1_50;partial=00;start_type=ATG;rbs_motif=GGA/GAG/AGG;rbs_spacer=11-12bp;gc_cont=0.443;conf=100.00;score=45.10;cscore=40.67;sscore=4.43;rscore=-1.44;uscore=3.70;tscore=2.83;Dbxref="viral:YP_006560289.1";Dbxref="vogdb:VOG02558";
JQ867100.1	Prodigal_v2.6.3	CDS	30877	31104	8.4	-	0	ID=JQ867100.1_51;partial=00;start_type=ATG;rbs_motif=GGA/GAG/AGG;rbs_spacer=5-10bp;gc_cont=0.461;conf=85.47;score=7.71;cscore=8.50;sscore=-0.79;rscore=-1.13;uscore=-1.56;tscore=2.55;Dbxref="viral:YP_006560290.1";
JQ867100.1	Prodigal_v2.6.3	CDS	31451	31756	28.7	+	0	ID=JQ867100.1_52;partial=00;start_type=ATG;rbs_motif=GGAG/GAGG;rbs_spacer=5-10bp;gc_cont=0.497;conf=99.86;score=28.71;cscore=15.32;sscore=13.39;rscore=7.50;uscore=3.07;tscore=2.83;Dbxref="viral:YP_006560292.1";Dbxref="vogdb:VOG25701";
```
