## Supplementary material for "Phage genome architecture and GC content: Structural genes and where to find them": Annotation data: genes.gff

```
##gff-version 3
MW805361.1	Prodigal_v2.6.3	CDS	1	450	60.94	+	0	ID=MW805361.1_1;conf=100.00;cscore=57.72;Dbxref="vogdb:VOG07293";gc_cont=0.416;partial=10;rbs_motif=None;rbs_spacer=None;rscore=0.00;sscore=3.22;start_type=Edge;tscore=3.22;uscore=0.00
MW805361.1	Prodigal_v2.6.3	CDS	461	2257	179.37	+	0	ID=MW805361.1_2;conf=99.99;cscore=177.20;Dbxref="vogdb:VOG00068";gc_cont=0.405;partial=00;rbs_motif=None;rbs_spacer=None;rscore=-0.99;sscore=2.17;start_type=ATG;tscore=2.90;uscore=-0.90
MW805361.1	Prodigal_v2.6.3	CDS	2350	3858	167.47	+	0	ID=MW805361.1_3;conf=100.00;cscore=155.54;Dbxref="vogdb:VOG00168";gc_cont=0.397;partial=00;rbs_motif=AGGA;rbs_spacer=5-10bp;rscore=5.83;sscore=11.93;start_type=ATG;tscore=2.90;uscore=3.20
MW805361.1	Prodigal_v2.6.3	CDS	3872	4372	65.56	+	0	ID=MW805361.1_4;conf=100.00;cscore=56.00;Dbxref="vogdb:VOG00050";gc_cont=0.411;partial=00;rbs_motif=AGGA;rbs_spacer=5-10bp;rscore=5.83;sscore=9.56;start_type=ATG;tscore=2.90;uscore=-0.31
MW805361.1	Prodigal_v2.6.3	CDS	4379	5917	192.65	+	0	ID=MW805361.1_5;conf=99.99;cscore=190.48;Dbxref="vogdb:VOG00778";gc_cont=0.376;partial=00;rbs_motif=None;rbs_spacer=None;rscore=-0.99;sscore=2.17;start_type=ATG;tscore=2.90;uscore=-0.95
MW805361.1	Prodigal_v2.6.3	CDS	5907	6086	29.98	+	0	ID=MW805361.1_6;conf=99.90;cscore=23.77;gc_cont=0.322;partial=00;rbs_motif=GGA/GAG/AGG;rbs_spacer=5-10bp;rscore=1.92;sscore=6.21;start_type=ATG;tscore=2.05;uscore=1.02
MW805361.1	Prodigal_v2.6.3	CDS	6079	6372	12.39	+	0	ID=MW805361.1_7;conf=94.52;cscore=13.47;Dbxref="vogdb:VOG00771";gc_cont=0.401;partial=00;rbs_motif=None;rbs_spacer=None;rscore=-0.99;sscore=-1.08;start_type=ATG;tscore=2.90;uscore=-4.24
MW805361.1	Prodigal_v2.6.3	CDS	6388	6972	68.23	+	0	ID=MW805361.1_8;conf=100.00;cscore=62.41;gc_cont=0.366;partial=00;rbs_motif=AGGA/GGAG/GAGG;rbs_spacer=11-12bp;rscore=1.45;sscore=5.82;start_type=ATG;tscore=2.90;uscore=0.36
MW805361.1	Prodigal_v2.6.3	CDS	6974	7798	122.10	+	0	ID=MW805361.1_9;conf=100.00;cscore=114.65;Dbxref="vogdb:VOG00647";gc_cont=0.392;partial=00;rbs_motif=AGGA;rbs_spacer=5-10bp;rscore=5.83;sscore=7.45;start_type=ATG;tscore=2.90;uscore=-2.54
MW805361.1	Prodigal_v2.6.3	CDS	7805	8146	40.10	+	0	ID=MW805361.1_10;conf=99.99;cscore=35.22;gc_cont=0.336;partial=00;rbs_motif=GGA/GAG/AGG;rbs_spacer=11-12bp;rscore=-0.85;sscore=4.88;start_type=ATG;tscore=2.90;uscore=1.62
MW805361.1	Prodigal_v2.6.3	CDS	8279	9106	123.78	+	0	ID=MW805361.1_11;conf=100.00;cscore=115.12;Dbxref="vogdb:VOG03635";gc_cont=0.348;partial=00;rbs_motif=GGAG/GAGG;rbs_spacer=5-10bp;rscore=5.66;sscore=8.66;start_type=ATG;tscore=2.90;uscore=0.11
MW805361.1	Prodigal_v2.6.3	CDS	9130	10764	233.35	+	0	ID=MW805361.1_12;conf=99.99;cscore=223.03;Dbxref="vogdb:VOG00452";gc_cont=0.437;partial=00;rbs_motif=AGGA;rbs_spacer=5-10bp;rscore=5.83;sscore=10.32;start_type=ATG;tscore=2.90;uscore=0.57
MW805361.1	Prodigal_v2.6.3	CDS	10825	11475	95.30	-	0	ID=MW805361.1_13;conf=100.00;cscore=91.53;Dbxref="vogdb:VOG01500";gc_cont=0.310;partial=00;rbs_motif=None;rbs_spacer=None;rscore=-0.99;sscore=3.76;start_type=ATG;tscore=2.90;uscore=2.51
MW805361.1	Prodigal_v2.6.3	CDS	11685	12830	172.06	-	0	ID=MW805361.1_14;conf=100.00;cscore=164.80;gc_cont=0.380;partial=00;rbs_motif=AGGA;rbs_spacer=5-10bp;rscore=5.83;sscore=7.26;start_type=ATG;tscore=2.90;uscore=-0.82
MW805361.1	Prodigal_v2.6.3	CDS	12893	14371	104.99	+	0	ID=MW805361.1_15;conf=100.00;cscore=95.57;Dbxref="vogdb:VOG00203";gc_cont=0.382;partial=00;rbs_motif=GGA/GAG/AGG;rbs_spacer=5-10bp;rscore=2.72;sscore=9.42;start_type=ATG;tscore=2.90;uscore=3.81
MW805361.1	Prodigal_v2.6.3	CDS	14368	14556	14.51	+	0	ID=MW805361.1_16;conf=96.56;cscore=7.57;gc_cont=0.365;partial=00;rbs_motif=GGA/GAG/AGG;rbs_spacer=5-10bp;rscore=2.02;sscore=6.94;start_type=ATG;tscore=2.16;uscore=1.47
MW805361.1	Prodigal_v2.6.3	CDS	14553	14768	22.91	-	0	ID=MW805361.1_17;conf=99.49;cscore=15.53;gc_cont=0.384;partial=00;rbs_motif=GGAG/GAGG;rbs_spacer=5-10bp;rscore=4.82;sscore=7.38;start_type=ATG;tscore=2.47;uscore=-0.58
MW805361.1	Prodigal_v2.6.3	CDS	14824	15303	39.32	-	0	ID=MW805361.1_18;conf=99.99;cscore=28.13;Dbxref="vogdb:VOG01484";gc_cont=0.406;partial=00;rbs_motif=GGAG/GAGG;rbs_spacer=5-10bp;rscore=5.66;sscore=11.18;start_type=ATG;tscore=2.90;uscore=1.49
MW805361.1	Prodigal_v2.6.3	CDS	15316	15483	2.80	-	0	ID=MW805361.1_19;conf=65.54;cscore=-1.72;gc_cont=0.327;partial=00;rbs_motif=None;rbs_spacer=None;rscore=-1.50;sscore=4.52;start_type=ATG;tscore=1.91;uscore=1.82
MW805361.1	Prodigal_v2.6.3	CDS	15483	16133	71.72	-	0	ID=MW805361.1_20;conf=100.00;cscore=65.97;gc_cont=0.393;partial=00;rbs_motif=AGGA/GGAG/GAGG;rbs_spacer=11-12bp;rscore=1.45;sscore=5.75;start_type=ATG;tscore=2.90;uscore=0.16
MW805361.1	Prodigal_v2.6.3	CDS	16126	16317	24.97	-	0	ID=MW805361.1_21;conf=99.68;cscore=17.22;gc_cont=0.344;partial=00;rbs_motif=GGAG/GAGG;rbs_spacer=5-10bp;rscore=4.28;sscore=7.75;start_type=ATG;tscore=2.19;uscore=-1.55
MW805361.1	Prodigal_v2.6.3	CDS	16317	16574	18.76	-	0	ID=MW805361.1_22;conf=98.68;cscore=12.19;gc_cont=0.415;partial=00;rbs_motif=GGA/GAG/AGG;rbs_spacer=5-10bp;rscore=2.72;sscore=6.57;start_type=ATG;tscore=2.90;uscore=0.06
MW805361.1	Prodigal_v2.6.3	CDS	16610	16858	34.48	-	0	ID=MW805361.1_23;conf=99.96;cscore=30.35;gc_cont=0.357;partial=00;rbs_motif=GGA/GAG/AGG;rbs_spacer=11-12bp;rscore=-0.86;sscore=4.13;start_type=ATG;tscore=2.85;uscore=-1.91
MW805361.1	Prodigal_v2.6.3	CDS	16858	17175	23.96	-	0	ID=MW805361.1_24;conf=99.60;cscore=16.46;gc_cont=0.340;partial=00;rbs_motif=GGA/GAG/AGG;rbs_spacer=5-10bp;rscore=2.72;sscore=7.49;start_type=ATG;tscore=2.90;uscore=0.60
MW805361.1	Prodigal_v2.6.3	CDS	17175	17483	19.62	-	0	ID=MW805361.1_25;conf=98.91;cscore=12.28;gc_cont=0.356;partial=00;rbs_motif=GGA/GAG/AGG;rbs_spacer=5-10bp;rscore=2.72;sscore=7.34;start_type=ATG;tscore=2.90;uscore=0.49
MW805361.1	Prodigal_v2.6.3	CDS	17487	18035	39.65	-	0	ID=MW805361.1_26;conf=99.99;cscore=45.60;Dbxref="vogdb:VOG00346";gc_cont=0.370;partial=00;rbs_motif=GGA/GAG/AGG;rbs_spacer=5-10bp;rscore=2.72;sscore=-5.95;start_type=TTG;tscore=-9.61;uscore=-0.32
MW805361.1	Prodigal_v2.6.3	CDS	18037	18357	1.50	-	0	ID=MW805361.1_27;conf=58.54;cscore=-2.19;Dbxref="viral:YP_010657614.1";gc_cont=0.358;partial=00;rbs_motif=None;rbs_spacer=None;rscore=-0.99;sscore=3.69;start_type=ATG;tscore=2.90;uscore=-2.58
MW805361.1	Prodigal_v2.6.3	CDS	18354	18713	30.67	-	0	ID=MW805361.1_28;conf=99.91;cscore=31.14;Dbxref="viral:YP_010672666.1";gc_cont=0.411;partial=00;rbs_motif=GGA/GAG/AGG;rbs_spacer=5-10bp;rscore=2.72;sscore=-0.47;start_type=GTG;tscore=-4.48;uscore=-0.38
MW805361.1	Prodigal_v2.6.3	CDS	18710	19120	35.18	-	0	ID=MW805361.1_29;conf=99.97;cscore=33.67;Dbxref="vogdb:VOG02596";gc_cont=0.343;partial=00;rbs_motif=GGA/GAG/AGG;rbs_spacer=5-10bp;rscore=2.72;sscore=1.51;start_type=ATG;tscore=2.90;uscore=-3.45
MW805361.1	Prodigal_v2.6.3	CDS	19459	20154	65.89	+	0	ID=MW805361.1_30;conf=100.00;cscore=58.61;Dbxref="vogdb:VOG02121";gc_cont=0.384;partial=00;rbs_motif=GGA/GAG/AGG;rbs_spacer=5-10bp;rscore=2.72;sscore=7.29;start_type=ATG;tscore=2.90;uscore=1.67
MW805361.1	Prodigal_v2.6.3	CDS	20162	20545	89.63	+	0	ID=MW805361.1_31;conf=100.00;cscore=75.02;gc_cont=0.378;partial=00;rbs_motif=AGGA;rbs_spacer=5-10bp;rscore=5.83;sscore=14.61;start_type=ATG;tscore=2.90;uscore=4.69
MW805361.1	Prodigal_v2.6.3	CDS	20597	20794	32.44	+	0	ID=MW805361.1_32;conf=99.94;cscore=23.42;Dbxref="viral:YP_009806442.1";gc_cont=0.359;partial=00;rbs_motif=AGGA;rbs_spacer=5-10bp;rscore=4.55;sscore=9.01;start_type=ATG;tscore=2.26;uscore=1.48
MW805361.1	Prodigal_v2.6.3	CDS	20801	21166	26.05	+	0	ID=MW805361.1_33;conf=99.75;cscore=14.68;gc_cont=0.402;partial=00;rbs_motif=AGGA;rbs_spacer=5-10bp;rscore=5.83;sscore=11.37;start_type=ATG;tscore=2.90;uscore=1.43
MW805361.1	Prodigal_v2.6.3	CDS	21163	21630	37.00	+	0	ID=MW805361.1_34;conf=99.98;cscore=42.40;Dbxref="viral:YP_007006157.1";gc_cont=0.387;partial=00;rbs_motif=GGA/GAG/AGG;rbs_spacer=5-10bp;rscore=2.72;sscore=-5.40;start_type=TTG;tscore=-9.61;uscore=0.19
MW805361.1	Prodigal_v2.6.3	CDS	21660	22283	49.29	+	0	ID=MW805361.1_35;conf=100.00;cscore=38.84;Dbxref="vogdb:VOG01406";gc_cont=0.335;partial=00;rbs_motif=AGGAG;rbs_spacer=5-10bp;rscore=7.43;sscore=10.45;start_type=ATG;tscore=2.90;uscore=-0.83
MW805361.1	tRNAscan-SE	tRNA	22474	22548	70.9	+	0	ID=MW805361.1_tRNA_1;codon=CAT;product=tRNA-Met
MW805361.1	Prodigal_v2.6.3	CDS	22684	23010	25.63	+	0	ID=MW805361.1_36;conf=99.72;cscore=17.59;Dbxref="vogdb:VOG00916";gc_cont=0.324;partial=00;rbs_motif=GGAG/GAGG;rbs_spacer=5-10bp;rscore=5.66;sscore=8.05;start_type=ATG;tscore=2.90;uscore=0.14
MW805361.1	Prodigal_v2.6.3	CDS	23076	23522	43.20	+	0	ID=MW805361.1_37;conf=100.00;cscore=35.17;Dbxref="viral:YP_010683605.1";gc_cont=0.349;partial=00;rbs_motif=AGGA;rbs_spacer=5-10bp;rscore=5.83;sscore=8.02;start_type=ATG;tscore=2.90;uscore=-0.71
MW805361.1	tRNAscan-SE	tRNA	23529	23603	69.9	+	0	ID=MW805361.1_tRNA_2;codon=GTT;product=tRNA-Asn
MW805361.1	Prodigal_v2.6.3	CDS	23994	24137	5.05	+	0	ID=MW805361.1_38;conf=76.14;cscore=0.48;gc_cont=0.354;partial=00;rbs_motif=AGGA;rbs_spacer=5-10bp;rscore=3.29;sscore=4.57;start_type=ATG;tscore=1.63;uscore=0.30
MW805361.1	Prodigal_v2.6.3	CDS	24223	24342	7.47	+	0	ID=MW805361.1_39;conf=84.78;cscore=4.47;gc_cont=0.292;partial=00;rbs_motif=GGA/GAG/AGG;rbs_spacer=5-10bp;rscore=1.27;sscore=3.01;start_type=ATG;tscore=1.36;uscore=0.38
MW805361.1	Prodigal_v2.6.3	CDS	24339	24767	40.18	+	0	ID=MW805361.1_40;conf=99.99;cscore=29.01;gc_cont=0.364;partial=00;rbs_motif=AGGA;rbs_spacer=5-10bp;rscore=5.83;sscore=11.17;start_type=ATG;tscore=2.90;uscore=1.14
MW805361.1	Prodigal_v2.6.3	CDS	24784	25194	39.96	+	0	ID=MW805361.1_41;conf=99.99;cscore=35.60;Dbxref="viral:YP_009212600.1";gc_cont=0.384;partial=00;rbs_motif=GGA/GAG/AGG;rbs_spacer=11-12bp;rscore=-0.85;sscore=4.36;start_type=ATG;tscore=2.90;uscore=1.21
MW805361.1	Prodigal_v2.6.3	CDS	25315	25599	21.52	+	0	ID=MW805361.1_42;conf=99.29;cscore=15.89;gc_cont=0.365;partial=00;rbs_motif=GGA/GAG/AGG;rbs_spacer=5-10bp;rscore=2.72;sscore=5.63;start_type=ATG;tscore=2.90;uscore=0.02
MW805361.1	Prodigal_v2.6.3	CDS	25612	25845	22.94	+	0	ID=MW805361.1_43;conf=99.49;cscore=18.16;gc_cont=0.376;partial=00;rbs_motif=AGGA;rbs_spacer=5-10bp;rscore=5.39;sscore=4.78;start_type=ATG;tscore=2.68;uscore=-4.43
MW805361.1	Prodigal_v2.6.3	CDS	25842	26114	25.39	+	0	ID=MW805361.1_44;conf=99.71;cscore=18.48;gc_cont=0.348;partial=00;rbs_motif=GGA/GAG/AGG;rbs_spacer=5-10bp;rscore=2.72;sscore=6.91;start_type=ATG;tscore=2.90;uscore=-0.27
MW805361.1	Prodigal_v2.6.3	CDS	26111	26476	47.80	+	0	ID=MW805361.1_45;conf=100.00;cscore=40.34;gc_cont=0.377;partial=00;rbs_motif=GGA/GAG/AGG;rbs_spacer=5-10bp;rscore=2.72;sscore=7.45;start_type=ATG;tscore=2.90;uscore=0.54
MW805361.1	Prodigal_v2.6.3	CDS	26508	26621	11.66	+	0	ID=MW805361.1_46;conf=93.59;cscore=5.74;gc_cont=0.421;partial=00;rbs_motif=GGAG/GAGG;rbs_spacer=5-10bp;rscore=2.51;sscore=5.92;start_type=ATG;tscore=1.29;uscore=1.19
MW805361.1	Prodigal_v2.6.3	CDS	26618	27196	60.71	+	0	ID=MW805361.1_47;conf=100.00;cscore=53.77;Dbxref="vogdb:VOG00918";gc_cont=0.401;partial=00;rbs_motif=GGA/GAG/AGG;rbs_spacer=5-10bp;rscore=2.72;sscore=6.94;start_type=ATG;tscore=2.90;uscore=0.03
MW805361.1	Prodigal_v2.6.3	CDS	27224	27550	25.82	+	0	ID=MW805361.1_48;conf=99.74;cscore=13.20;gc_cont=0.361;partial=00;rbs_motif=GGAG/GAGG;rbs_spacer=5-10bp;rscore=5.66;sscore=12.62;start_type=ATG;tscore=2.90;uscore=3.08
MW805361.1	Prodigal_v2.6.3	CDS	27547	28014	43.37	+	0	ID=MW805361.1_49;conf=100.00;cscore=38.31;gc_cont=0.363;partial=00;rbs_motif=None;rbs_spacer=None;rscore=-0.99;sscore=5.07;start_type=ATG;tscore=2.90;uscore=0.88
MW805361.1	Prodigal_v2.6.3	CDS	27995	28303	27.68	-	0	ID=MW805361.1_50;conf=99.83;cscore=23.81;gc_cont=0.327;partial=00;rbs_motif=None;rbs_spacer=None;rscore=-0.99;sscore=3.88;start_type=ATG;tscore=2.90;uscore=2.62
MW805361.1	Prodigal_v2.6.3	CDS	28351	28581	12.65	+	0	ID=MW805361.1_51;conf=94.83;cscore=3.95;gc_cont=0.377;partial=00;rbs_motif=AGGA;rbs_spacer=5-10bp;rscore=5.32;sscore=8.71;start_type=ATG;tscore=2.64;uscore=0.74
MW805361.1	Prodigal_v2.6.3	CDS	28633	28884	31.23	+	0	ID=MW805361.1_52;conf=99.92;cscore=25.25;gc_cont=0.365;partial=00;rbs_motif=GGA/GAG/AGG;rbs_spacer=5-10bp;rscore=2.71;sscore=5.98;start_type=ATG;tscore=2.89;uscore=-0.33
MW805361.1	Prodigal_v2.6.3	CDS	28888	30045	140.61	+	0	ID=MW805361.1_53;conf=100.00;cscore=131.12;Dbxref="vogdb:VOG00242";gc_cont=0.397;partial=00;rbs_motif=GGAG/GAGG;rbs_spacer=5-10bp;rscore=5.66;sscore=9.49;start_type=ATG;tscore=2.90;uscore=-0.31
MW805361.1	Prodigal_v2.6.3	CDS	30056	31117	103.88	+	0	ID=MW805361.1_54;conf=100.00;cscore=95.95;Dbxref="viral:YP_009098789.1";gc_cont=0.391;partial=00;rbs_motif=AGGA;rbs_spacer=5-10bp;rscore=5.83;sscore=7.92;start_type=ATG;tscore=2.90;uscore=-1.97
MW805361.1	Prodigal_v2.6.3	CDS	31241	31735	52.74	+	0	ID=MW805361.1_55;conf=100.00;cscore=47.79;Dbxref="vogdb:VOG07256";gc_cont=0.370;partial=00;rbs_motif=GGA/GAG/AGG;rbs_spacer=5-10bp;rscore=2.72;sscore=4.95;start_type=ATG;tscore=2.90;uscore=-0.67
MW805361.1	Prodigal_v2.6.3	CDS	31732	31956	15.29	+	0	ID=MW805361.1_56;conf=97.11;cscore=10.11;gc_cont=0.347;partial=00;rbs_motif=GGA/GAG/AGG;rbs_spacer=11-12bp;rscore=-0.96;sscore=5.18;start_type=ATG;tscore=2.57;uscore=1.32
MW805361.1	Prodigal_v2.6.3	CDS	31943	32113	13.73	+	0	ID=MW805361.1_57;conf=95.91;cscore=7.68;gc_cont=0.339;partial=00;rbs_motif=GGA/GAG/AGG;rbs_spacer=5-10bp;rscore=1.83;sscore=6.05;start_type=ATG;tscore=1.95;uscore=1.09
MW805361.1	Prodigal_v2.6.3	CDS	32132	33157	98.81	+	0	ID=MW805361.1_58;conf=100.00;cscore=88.70;Dbxref="vogdb:VOG00413";gc_cont=0.365;partial=00;rbs_motif=GGA/GAG/AGG;rbs_spacer=5-10bp;rscore=2.72;sscore=10.10;start_type=ATG;tscore=2.90;uscore=3.41
MW805361.1	Prodigal_v2.6.3	CDS	33157	35346	268.37	+	0	ID=MW805361.1_59;conf=99.99;cscore=260.26;Dbxref="vogdb:VOG00264";gc_cont=0.364;partial=00;rbs_motif=GGA/GAG/AGG;rbs_spacer=5-10bp;rscore=2.72;sscore=8.10;start_type=ATG;tscore=2.90;uscore=1.21
MW805361.1	Prodigal_v2.6.3	CDS	35449	35736	10.40	+	0	ID=MW805361.1_60;conf=91.62;cscore=-0.05;gc_cont=0.385;partial=00;rbs_motif=AGGA;rbs_spacer=5-10bp;rscore=5.83;sscore=10.46;start_type=ATG;tscore=2.90;uscore=2.23
MW805361.1	Prodigal_v2.6.3	CDS	35740	36399	46.00	+	0	ID=MW805361.1_61;conf=100.00;cscore=38.93;Dbxref="vogdb:VOG07267";gc_cont=0.370;partial=00;rbs_motif=GGA/GAG/AGG;rbs_spacer=5-10bp;rscore=2.72;sscore=7.07;start_type=ATG;tscore=2.90;uscore=0.21
MW805361.1	Prodigal_v2.6.3	CDS	36678	37625	84.55	+	0	ID=MW805361.1_62;conf=100.00;cscore=82.33;Dbxref="vogdb:VOG00282";gc_cont=0.372;partial=00;rbs_motif=GGA/GAG/AGG;rbs_spacer=11-12bp;rscore=-0.85;sscore=2.23;start_type=ATG;tscore=2.90;uscore=0.83
MW805361.1	Prodigal_v2.6.3	CDS	37622	38077	40.82	+	0	ID=MW805361.1_63;conf=99.99;cscore=38.35;Dbxref="vogdb:VOG07251";gc_cont=0.395;partial=00;rbs_motif=GGAG/GAGG;rbs_spacer=5-10bp;rscore=5.66;sscore=2.47;start_type=GTG;tscore=-4.48;uscore=-0.09
MW805361.1	Prodigal_v2.6.3	CDS	38128	38541	37.28	+	0	ID=MW805361.1_64;conf=99.98;cscore=27.71;Dbxref="vogdb:VOG03886";gc_cont=0.362;partial=00;rbs_motif=GGAG/GAGG;rbs_spacer=5-10bp;rscore=5.66;sscore=9.57;start_type=ATG;tscore=2.90;uscore=0.28
MW805361.1	Prodigal_v2.6.3	CDS	38814	39260	33.43	+	0	ID=MW805361.1_65;conf=99.95;cscore=27.62;gc_cont=0.394;partial=00;rbs_motif=GGAG/GAGG;rbs_spacer=5-10bp;rscore=5.66;sscore=5.81;start_type=ATG;tscore=2.90;uscore=-2.10
MW805361.1	Prodigal_v2.6.3	CDS	39277	40044	61.34	+	0	ID=MW805361.1_66;conf=100.00;cscore=57.55;Dbxref="viral:YP_009118747.1";gc_cont=0.332;partial=00;rbs_motif=None;rbs_spacer=None;rscore=-0.99;sscore=3.78;start_type=ATG;tscore=2.90;uscore=0.77
MW805361.1	Prodigal_v2.6.3	CDS	40046	41533	172.35	+	0	ID=MW805361.1_67;conf=100.00;cscore=161.57;Dbxref="viral:YP_009201281.1";gc_cont=0.380;partial=00;rbs_motif=GGA/GAG/AGG;rbs_spacer=5-10bp;rscore=2.72;sscore=10.78;start_type=ATG;tscore=2.90;uscore=3.90
MW805361.1	Prodigal_v2.6.3	CDS	41530	41871	28.16	+	0	ID=MW805361.1_68;conf=99.85;cscore=18.31;gc_cont=0.363;partial=00;rbs_motif=GGAG/GAGG;rbs_spacer=5-10bp;rscore=5.66;sscore=9.85;start_type=ATG;tscore=2.90;uscore=-1.56
MW805361.1	Prodigal_v2.6.3	CDS	41846	42316	54.97	+	0	ID=MW805361.1_69;conf=100.00;cscore=46.77;gc_cont=0.382;partial=00;rbs_motif=GGAG/GAGG;rbs_spacer=5-10bp;rscore=5.66;sscore=8.20;start_type=ATG;tscore=2.90;uscore=-0.36
MW805361.1	Prodigal_v2.6.3	CDS	42373	42639	10.91	+	0	ID=MW805361.1_70;conf=92.48;cscore=4.97;gc_cont=0.356;partial=00;rbs_motif=GGAG/GAGG;rbs_spacer=5-10bp;rscore=5.66;sscore=5.95;start_type=ATG;tscore=2.90;uscore=-3.27
MW805361.1	Prodigal_v2.6.3	CDS	42623	43042	51.46	+	0	ID=MW805361.1_71;conf=100.00;cscore=39.53;gc_cont=0.340;partial=00;rbs_motif=GGAG/GAGG;rbs_spacer=5-10bp;rscore=5.66;sscore=11.92;start_type=ATG;tscore=2.90;uscore=2.22
MW805361.1	Prodigal_v2.6.3	CDS	43029	43289	21.36	+	0	ID=MW805361.1_72;conf=99.27;cscore=9.64;gc_cont=0.333;partial=00;rbs_motif=GGAG/GAGG;rbs_spacer=5-10bp;rscore=5.66;sscore=11.72;start_type=ATG;tscore=2.90;uscore=1.97
MW805361.1	Prodigal_v2.6.3	CDS	43298	44383	100.44	+	0	ID=MW805361.1_73;conf=100.00;cscore=105.32;Dbxref="vogdb:VOG31362";gc_cont=0.362;partial=00;rbs_motif=GGA/GAG/AGG;rbs_spacer=5-10bp;rscore=2.72;sscore=-4.88;start_type=TTG;tscore=-9.61;uscore=0.82
MW805361.1	Prodigal_v2.6.3	CDS	44445	45515	113.99	+	0	ID=MW805361.1_74;conf=100.00;cscore=108.38;Dbxref="vogdb:VOG04360";gc_cont=0.382;partial=00;rbs_motif=GGA/GAG/AGG;rbs_spacer=5-10bp;rscore=2.72;sscore=5.61;start_type=ATG;tscore=2.90;uscore=-0.01
MW805361.1	Prodigal_v2.6.3	CDS	45508	45774	30.09	+	0	ID=MW805361.1_75;conf=99.90;cscore=29.60;gc_cont=0.378;partial=00;rbs_motif=None;rbs_spacer=None;rscore=-0.99;sscore=0.49;start_type=ATG;tscore=2.90;uscore=-2.67
MW805361.1	Prodigal_v2.6.3	CDS	45800	47170	172.63	+	0	ID=MW805361.1_76;conf=100.00;cscore=168.82;Dbxref="vogdb:VOG04360";gc_cont=0.373;partial=00;rbs_motif=GGA/GAG/AGG;rbs_spacer=5-10bp;rscore=2.72;sscore=3.81;start_type=ATG;tscore=2.90;uscore=-2.80
MW805361.1	Prodigal_v2.6.3	CDS	47183	48469	129.31	+	0	ID=MW805361.1_77;conf=100.00;cscore=122.75;Dbxref="vogdb:VOG00111";gc_cont=0.368;partial=00;rbs_motif=GGA/GAG/AGG;rbs_spacer=5-10bp;rscore=2.72;sscore=6.56;start_type=ATG;tscore=2.90;uscore=-0.20
MW805361.1	Prodigal_v2.6.3	CDS	48466	49707	85.25	+	0	ID=MW805361.1_78;conf=100.00;cscore=81.06;Dbxref="vogdb:VOG00489";gc_cont=0.374;partial=00;rbs_motif=None;rbs_spacer=None;rscore=-0.99;sscore=4.19;start_type=ATG;tscore=2.90;uscore=-2.80
MW805361.1	Prodigal_v2.6.3	CDS	49701	50366	53.34	+	0	ID=MW805361.1_79;conf=100.00;cscore=56.26;gc_cont=0.383;partial=00;rbs_motif=None;rbs_spacer=None;rscore=-0.99;sscore=-2.92;start_type=GTG;tscore=-4.48;uscore=1.29
MW805361.1	Prodigal_v2.6.3	CDS	50416	50751	26.46	+	0	ID=MW805361.1_80;conf=99.77;cscore=20.28;gc_cont=0.384;partial=00;rbs_motif=GGA/GAG/AGG;rbs_spacer=5-10bp;rscore=2.72;sscore=6.17;start_type=ATG;tscore=2.90;uscore=-0.18
MW805361.1	Prodigal_v2.6.3	CDS	50744	51031	31.51	+	0	ID=MW805361.1_81;conf=99.93;cscore=24.41;gc_cont=0.427;partial=00;rbs_motif=GGA/GAG/AGG;rbs_spacer=5-10bp;rscore=2.72;sscore=7.10;start_type=ATG;tscore=2.90;uscore=0.23
MW805361.1	Prodigal_v2.6.3	CDS	51070	51225	8.16	+	0	ID=MW805361.1_82;conf=86.71;cscore=3.85;gc_cont=0.378;partial=00;rbs_motif=GGA/GAG/AGG;rbs_spacer=5-10bp;rscore=1.66;sscore=4.30;start_type=ATG;tscore=1.77;uscore=0.01
MW805361.1	Prodigal_v2.6.3	CDS	51227	51634	18.98	+	0	ID=MW805361.1_83;conf=98.74;cscore=17.98;Dbxref="vogdb:VOG12214";gc_cont=0.341;partial=00;rbs_motif=None;rbs_spacer=None;rscore=-0.99;sscore=0.99;start_type=ATG;tscore=2.90;uscore=-2.18
MW805361.1	Prodigal_v2.6.3	CDS	51718	52509	86.37	+	0	ID=MW805361.1_84;conf=100.00;cscore=81.45;Dbxref="vogdb:VOG02049";gc_cont=0.423;partial=00;rbs_motif=GGAG/GAGG;rbs_spacer=5-10bp;rscore=5.66;sscore=4.93;start_type=ATG;tscore=2.90;uscore=-3.63
MW805361.1	Prodigal_v2.6.3	CDS	52513	52812	37.10	+	0	ID=MW805361.1_85;conf=99.98;cscore=24.66;gc_cont=0.350;partial=00;rbs_motif=GGAG/GAGG;rbs_spacer=5-10bp;rscore=5.66;sscore=12.44;start_type=ATG;tscore=2.90;uscore=2.64
MW805361.1	Prodigal_v2.6.3	CDS	52812	53003	13.96	+	0	ID=MW805361.1_86;conf=96.12;cscore=6.21;gc_cont=0.354;partial=00;rbs_motif=GGAG/GAGG;rbs_spacer=5-10bp;rscore=4.28;sscore=7.75;start_type=ATG;tscore=2.19;uscore=-5.93
MW805361.1	Prodigal_v2.6.3	CDS	53022	53486	42.60	+	0	ID=MW805361.1_87;conf=99.99;cscore=40.39;gc_cont=0.372;partial=00;rbs_motif=None;rbs_spacer=None;rscore=-0.99;sscore=2.22;start_type=ATG;tscore=2.90;uscore=-0.77
MW805361.1	Prodigal_v2.6.3	CDS	53486	53926	42.96	+	0	ID=MW805361.1_88;conf=99.99;cscore=38.78;Dbxref="viral:YP_009277031.1";gc_cont=0.327;partial=00;rbs_motif=None;rbs_spacer=None;rscore=-0.99;sscore=4.18;start_type=ATG;tscore=2.90;uscore=-0.05
MW805361.1	Prodigal_v2.6.3	CDS	53966	54370	41.98	+	0	ID=MW805361.1_89;conf=99.99;cscore=36.44;gc_cont=0.383;partial=00;rbs_motif=GGA/GAG/AGG;rbs_spacer=5-10bp;rscore=2.72;sscore=5.53;start_type=ATG;tscore=2.90;uscore=-0.93
MW805361.1	Prodigal_v2.6.3	CDS	54516	55265	88.19	+	0	ID=MW805361.1_90;conf=100.00;cscore=79.73;Dbxref="vogdb:VOG16229";gc_cont=0.376;partial=00;rbs_motif=AGGA;rbs_spacer=5-10bp;rscore=5.83;sscore=8.46;start_type=ATG;tscore=2.90;uscore=-0.27
MW805361.1	Prodigal_v2.6.3	CDS	55330	55605	16.18	+	0	ID=MW805361.1_91;conf=97.63;cscore=11.27;gc_cont=0.370;partial=00;rbs_motif=GGA/GAG/AGG;rbs_spacer=5-10bp;rscore=2.72;sscore=4.91;start_type=ATG;tscore=2.90;uscore=-0.70
MW805361.1	Prodigal_v2.6.3	CDS	55645	56055	29.85	+	0	ID=MW805361.1_92;conf=99.90;cscore=34.46;Dbxref="vogdb:VOG00925";gc_cont=0.455;partial=00;rbs_motif=GGAG/GAGG;rbs_spacer=5-10bp;rscore=5.66;sscore=-4.61;start_type=TTG;tscore=-9.61;uscore=-1.51
MW805361.1	Prodigal_v2.6.3	CDS	56071	57072	63.80	+	0	ID=MW805361.1_93;conf=100.00;cscore=56.24;Dbxref="viral:NP_943889.1";gc_cont=0.380;partial=00;rbs_motif=GGA/GAG/AGG;rbs_spacer=5-10bp;rscore=2.72;sscore=7.56;start_type=ATG;tscore=2.90;uscore=0.83
MW805361.1	Prodigal_v2.6.3	CDS	57076	57300	26.16	+	0	ID=MW805361.1_94;conf=99.76;cscore=17.47;gc_cont=0.396;partial=00;rbs_motif=GGAG/GAGG;rbs_spacer=5-10bp;rscore=5.03;sscore=8.68;start_type=ATG;tscore=2.57;uscore=-0.15
MW805361.1	Prodigal_v2.6.3	CDS	57300	57821	64.98	+	0	ID=MW805361.1_95;conf=100.00;cscore=58.77;Dbxref="vogdb:VOG04716";gc_cont=0.364;partial=00;rbs_motif=None;rbs_spacer=None;rscore=-0.99;sscore=6.21;start_type=ATG;tscore=2.90;uscore=2.03
MW805361.1	Prodigal_v2.6.3	CDS	57866	58531	67.72	+	0	ID=MW805361.1_96;conf=100.00;cscore=63.32;Dbxref="vogdb:VOG00088";gc_cont=0.375;partial=00;rbs_motif=GGAG/GAGG;rbs_spacer=5-10bp;rscore=5.66;sscore=4.39;start_type=ATG;tscore=2.90;uscore=-4.96
MW805361.1	Prodigal_v2.6.3	CDS	58537	58752	8.14	+	0	ID=MW805361.1_97;conf=86.66;cscore=12.30;gc_cont=0.333;partial=00;rbs_motif=GGA/GAG/AGG;rbs_spacer=5-10bp;rscore=2.32;sscore=-4.16;start_type=GTG;tscore=-5.26;uscore=-2.43
MW805361.1	Prodigal_v2.6.3	CDS	58763	59254	54.05	+	0	ID=MW805361.1_98;conf=100.00;cscore=45.12;Dbxref="vogdb:VOG02046";gc_cont=0.384;partial=00;rbs_motif=GGA/GAG/AGG;rbs_spacer=5-10bp;rscore=2.72;sscore=8.93;start_type=ATG;tscore=2.90;uscore=2.15
MW805361.1	Prodigal_v2.6.3	CDS	59468	59932	55.90	+	0	ID=MW805361.1_99;conf=100.00;cscore=43.08;gc_cont=0.316;partial=00;rbs_motif=GGAG/GAGG;rbs_spacer=5-10bp;rscore=5.66;sscore=12.81;start_type=ATG;tscore=2.90;uscore=4.91
MW805361.1	Prodigal_v2.6.3	CDS	59929	61722	146.83	+	0	ID=MW805361.1_100;conf=100.00;cscore=152.43;Dbxref="vogdb:VOG01293";gc_cont=0.366;partial=00;rbs_motif=GGA/GAG/AGG;rbs_spacer=5-10bp;rscore=2.72;sscore=-5.60;start_type=TTG;tscore=-9.61;uscore=-0.28
MW805361.1	Prodigal_v2.6.3	CDS	61771	63555	236.84	+	0	ID=MW805361.1_101;conf=99.99;cscore=226.00;Dbxref="viral:YP_001285463.1";gc_cont=0.341;partial=00;rbs_motif=GGA/GAG/AGG;rbs_spacer=5-10bp;rscore=2.72;sscore=10.84;start_type=ATG;tscore=2.90;uscore=4.48
MW805361.1	Prodigal_v2.6.3	CDS	63565	65103	226.63	+	0	ID=MW805361.1_102;conf=99.99;cscore=216.03;gc_cont=0.412;partial=00;rbs_motif=GGAG/GAGG;rbs_spacer=5-10bp;rscore=5.66;sscore=10.60;start_type=ATG;tscore=2.90;uscore=0.87
MW805361.1	Prodigal_v2.6.3	CDS	65103	65408	29.88	+	0	ID=MW805361.1_103;conf=99.90;cscore=25.70;gc_cont=0.346;partial=00;rbs_motif=None;rbs_spacer=None;rscore=-0.99;sscore=4.18;start_type=ATG;tscore=2.90;uscore=-0.93
MW805361.1	Prodigal_v2.6.3	CDS	65405	66055	77.36	+	0	ID=MW805361.1_104;conf=100.00;cscore=73.17;gc_cont=0.361;partial=00;rbs_motif=None;rbs_spacer=None;rscore=-0.99;sscore=4.19;start_type=ATG;tscore=2.90;uscore=-4.94
MW805361.1	Prodigal_v2.6.3	CDS	66052	66498	55.95	+	0	ID=MW805361.1_105;conf=100.00;cscore=51.51;gc_cont=0.329;partial=00;rbs_motif=None;rbs_spacer=None;rscore=-0.99;sscore=4.44;start_type=ATG;tscore=2.90;uscore=0.25
MW805361.1	Prodigal_v2.6.3	CDS	66461	66889	52.15	+	0	ID=MW805361.1_106;conf=100.00;cscore=43.70;gc_cont=0.368;partial=00;rbs_motif=GGAG/GAGG;rbs_spacer=5-10bp;rscore=5.66;sscore=8.45;start_type=ATG;tscore=2.90;uscore=-0.11
MW805361.1	Prodigal_v2.6.3	CDS	66955	67167	6.90	+	0	ID=MW805361.1_107;conf=82.99;cscore=1.59;gc_cont=0.324;partial=00;rbs_motif=GGA/GAG/AGG;rbs_spacer=5-10bp;rscore=2.28;sscore=5.31;start_type=ATG;tscore=2.43;uscore=0.59
MW805361.1	Prodigal_v2.6.3	CDS	67171	67500	8.29	+	0	ID=MW805361.1_108;conf=87.06;cscore=-0.81;gc_cont=0.361;partial=00;rbs_motif=GGAG/GAGG;rbs_spacer=5-10bp;rscore=5.66;sscore=9.10;start_type=ATG;tscore=2.90;uscore=-0.19
MW805361.1	Prodigal_v2.6.3	CDS	67497	67832	32.61	+	0	ID=MW805361.1_109;conf=99.94;cscore=28.42;gc_cont=0.384;partial=00;rbs_motif=None;rbs_spacer=None;rscore=-0.99;sscore=4.19;start_type=ATG;tscore=2.90;uscore=-1.15
MW805361.1	Prodigal_v2.6.3	CDS	67829	69481	160.77	+	0	ID=MW805361.1_110;conf=100.00;cscore=151.55;Dbxref="vogdb:VOG01525";gc_cont=0.382;partial=00;rbs_motif=GGA/GAG/AGG;rbs_spacer=5-10bp;rscore=2.72;sscore=9.22;start_type=ATG;tscore=2.90;uscore=2.31
MW805361.1	Prodigal_v2.6.3	CDS	69698	70243	52.05	+	0	ID=MW805361.1_111;conf=100.00;cscore=43.89;Dbxref="vogdb:VOG24253";gc_cont=0.410;partial=00;rbs_motif=GGAG/GAGG;rbs_spacer=5-10bp;rscore=5.66;sscore=8.16;start_type=ATG;tscore=2.90;uscore=0.25
MW805361.1	Prodigal_v2.6.3	CDS	70479	71762	87.74	+	0	ID=MW805361.1_112;conf=100.00;cscore=90.13;Dbxref="viral:YP_009006242.1";gc_cont=0.387;partial=00;rbs_motif=AGGA;rbs_spacer=5-10bp;rscore=5.83;sscore=-2.40;start_type=TTG;tscore=-9.61;uscore=2.03
MW805361.1	Prodigal_v2.6.3	CDS	71842	72390	55.12	+	0	ID=MW805361.1_113;conf=100.00;cscore=48.99;gc_cont=0.381;partial=00;rbs_motif=GGAG/GAGG;rbs_spacer=5-10bp;rscore=5.66;sscore=6.12;start_type=ATG;tscore=2.90;uscore=-2.43
MW805361.1	Prodigal_v2.6.3	CDS	72381	72599	21.44	+	0	ID=MW805361.1_114;conf=99.28;cscore=16.88;gc_cont=0.388;partial=00;rbs_motif=GGA/GAG/AGG;rbs_spacer=5-10bp;rscore=2.35;sscore=4.56;start_type=ATG;tscore=2.50;uscore=-1.52
MW805361.1	Prodigal_v2.6.3	CDS	72589	72852	23.33	+	0	ID=MW805361.1_115;conf=99.53;cscore=21.34;gc_cont=0.390;partial=00;rbs_motif=GGAG/GAGG;rbs_spacer=5-10bp;rscore=5.66;sscore=1.99;start_type=GTG;tscore=-4.48;uscore=-0.40
MW805361.1	Prodigal_v2.6.3	CDS	72849	73166	18.71	+	0	ID=MW805361.1_116;conf=98.66;cscore=11.80;gc_cont=0.381;partial=00;rbs_motif=GGA/GAG/AGG;rbs_spacer=5-10bp;rscore=2.72;sscore=6.91;start_type=ATG;tscore=2.90;uscore=-3.10
MW805361.1	Prodigal_v2.6.3	CDS	73166	73426	28.45	+	0	ID=MW805361.1_117;conf=99.86;cscore=18.34;gc_cont=0.372;partial=00;rbs_motif=GGAG/GAGG;rbs_spacer=5-10bp;rscore=5.66;sscore=10.11;start_type=ATG;tscore=2.90;uscore=0.27
MW805361.1	Prodigal_v2.6.3	CDS	73505	73669	10.05	+	0	ID=MW805361.1_118;conf=90.97;cscore=3.64;gc_cont=0.321;partial=00;rbs_motif=GGAG/GAGG;rbs_spacer=5-10bp;rscore=3.67;sscore=6.41;start_type=ATG;tscore=1.88;uscore=0.86
MW805361.1	Prodigal_v2.6.3	CDS	73756	74334	51.72	+	0	ID=MW805361.1_119;conf=100.00;cscore=45.58;gc_cont=0.451;partial=00;rbs_motif=GGAG/GAGG;rbs_spacer=5-10bp;rscore=5.66;sscore=6.14;start_type=ATG;tscore=2.90;uscore=-2.42
MW805361.1	Prodigal_v2.6.3	CDS	74441	74875	46.57	+	0	ID=MW805361.1_120;conf=100.00;cscore=38.28;gc_cont=0.384;partial=00;rbs_motif=GGAG/GAGG;rbs_spacer=5-10bp;rscore=5.66;sscore=8.29;start_type=ATG;tscore=2.90;uscore=-0.26
MW805361.1	Prodigal_v2.6.3	CDS	74875	74988	2.14	+	0	ID=MW805361.1_121;conf=62.06;cscore=-1.14;gc_cont=0.351;partial=00;rbs_motif=GGA/GAG/AGG;rbs_spacer=5-10bp;rscore=1.21;sscore=3.28;start_type=ATG;tscore=1.29;uscore=-4.87
MW805361.1	Prodigal_v2.6.3	CDS	74992	75363	23.32	+	0	ID=MW805361.1_122;conf=99.53;cscore=16.75;gc_cont=0.403;partial=00;rbs_motif=AGGA/GGAG/GAGG;rbs_spacer=11-12bp;rscore=1.45;sscore=6.57;start_type=ATG;tscore=2.90;uscore=0.98
MW805361.1	Prodigal_v2.6.3	CDS	75449	75868	44.58	+	0	ID=MW805361.1_123;conf=100.00;cscore=42.88;gc_cont=0.417;partial=00;rbs_motif=AGGA/GGAG/GAGG;rbs_spacer=11-12bp;rscore=1.45;sscore=1.70;start_type=ATG;tscore=2.90;uscore=-2.64
MW805361.1	Prodigal_v2.6.3	CDS	75868	76131	20.54	+	0	ID=MW805361.1_124;conf=99.12;cscore=16.36;gc_cont=0.405;partial=00;rbs_motif=None;rbs_spacer=None;rscore=-0.99;sscore=4.18;start_type=ATG;tscore=2.90;uscore=-4.49
MW805361.1	Prodigal_v2.6.3	CDS	76131	76376	30.78	+	0	ID=MW805361.1_125;conf=99.92;cscore=21.12;gc_cont=0.398;partial=00;rbs_motif=GGAG/GAGG;rbs_spacer=5-10bp;rscore=5.50;sscore=9.66;start_type=ATG;tscore=2.82;uscore=0.06
MW805361.1	Prodigal_v2.6.3	CDS	76546	77268	55.31	+	0	ID=MW805361.1_126;conf=100.00;cscore=51.12;Dbxref="viral:YP_010676965.1";gc_cont=0.404;partial=00;rbs_motif=GGA/GAG/AGG;rbs_spacer=11-12bp;rscore=-0.85;sscore=4.19;start_type=ATG;tscore=2.90;uscore=-0.72
MW805361.1	Prodigal_v2.6.3	CDS	77346	77720	30.31	+	0	ID=MW805361.1_127;conf=99.91;cscore=25.40;gc_cont=0.357;partial=00;rbs_motif=GGA/GAG/AGG;rbs_spacer=5-10bp;rscore=2.72;sscore=4.90;start_type=ATG;tscore=2.90;uscore=-0.71
MW805361.1	Prodigal_v2.6.3	CDS	77704	78156	18.78	+	0	ID=MW805361.1_128;conf=98.68;cscore=15.07;gc_cont=0.344;partial=00;rbs_motif=AGGA/GGAG/GAGG;rbs_spacer=11-12bp;rscore=1.45;sscore=3.71;start_type=ATG;tscore=2.90;uscore=-1.79
MW805361.1	Prodigal_v2.6.3	CDS	78157	78399	11.95	+	0	ID=MW805361.1_129;conf=93.98;cscore=1.35;Dbxref="vogdb:VOG07312";gc_cont=0.374;partial=00;rbs_motif=AGGA;rbs_spacer=5-10bp;rscore=5.60;sscore=10.60;start_type=ATG;tscore=2.78;uscore=0.95
MW805361.1	Prodigal_v2.6.3	CDS	78396	78776	28.01	+	0	ID=MW805361.1_130;conf=99.84;cscore=23.81;gc_cont=0.360;partial=00;rbs_motif=GGA/GAG/AGG;rbs_spacer=11-12bp;rscore=-0.85;sscore=4.19;start_type=ATG;tscore=2.90;uscore=-2.42
MW805361.1	Prodigal_v2.6.3	CDS	78785	79015	29.98	+	0	ID=MW805361.1_131;conf=99.90;cscore=20.72;gc_cont=0.351;partial=00;rbs_motif=AGGA;rbs_spacer=5-10bp;rscore=5.32;sscore=9.26;start_type=ATG;tscore=2.64;uscore=0.11
MW805361.1	Prodigal_v2.6.3	CDS	79012	80643	159.58	-	0	ID=MW805361.1_132;conf=100.00;cscore=151.13;gc_cont=0.364;partial=00;rbs_motif=GGAG/GAGG;rbs_spacer=5-10bp;rscore=5.66;sscore=8.45;start_type=ATG;tscore=2.90;uscore=-0.10
MW805361.1	Prodigal_v2.6.3	CDS	80708	84376	460.36	-	0	ID=MW805361.1_133;conf=99.99;cscore=448.62;gc_cont=0.373;partial=00;rbs_motif=AGGA;rbs_spacer=5-10bp;rscore=5.83;sscore=11.74;start_type=ATG;tscore=2.90;uscore=2.26
MW805361.1	Prodigal_v2.6.3	CDS	84425	85558	127.76	-	0	ID=MW805361.1_134;conf=100.00;cscore=123.04;gc_cont=0.340;partial=00;rbs_motif=AGGA;rbs_spacer=5-10bp;rscore=5.83;sscore=4.71;start_type=ATG;tscore=2.90;uscore=-4.70
MW805361.1	Prodigal_v2.6.3	CDS	85613	89332	456.60	-	0	ID=MW805361.1_135;conf=99.99;cscore=445.08;gc_cont=0.383;partial=00;rbs_motif=GGAG/GAGG;rbs_spacer=5-10bp;rscore=5.66;sscore=11.53;start_type=ATG;tscore=2.90;uscore=1.93
MW805361.1	Prodigal_v2.6.3	CDS	89354	90508	109.23	-	0	ID=MW805361.1_136;conf=100.00;cscore=107.98;gc_cont=0.384;partial=00;rbs_motif=AGGA;rbs_spacer=5-10bp;rscore=5.83;sscore=1.25;start_type=GTG;tscore=-4.48;uscore=-1.27
MW805361.1	Prodigal_v2.6.3	CDS	90518	90883	41.33	-	0	ID=MW805361.1_137;conf=99.99;cscore=27.24;gc_cont=0.385;partial=00;rbs_motif=GGAG/GAGG;rbs_spacer=5-10bp;rscore=5.66;sscore=14.09;start_type=ATG;tscore=2.90;uscore=6.18
MW805361.1	Prodigal_v2.6.3	CDS	90977	91900	74.47	+	0	ID=MW805361.1_138;conf=100.00;cscore=69.27;Dbxref="vogdb:VOG07202";gc_cont=0.389;partial=00;rbs_motif=AGxAG;rbs_spacer=5-10bp;rscore=0.43;sscore=5.20;start_type=ATG;tscore=2.90;uscore=1.88
MW805361.1	Prodigal_v2.6.3	CDS	91971	92231	29.80	+	0	ID=MW805361.1_139;conf=99.89;cscore=22.01;Dbxref="vogdb:VOG04178";gc_cont=0.410;partial=00;rbs_motif=AGGA;rbs_spacer=5-10bp;rscore=5.83;sscore=7.79;start_type=ATG;tscore=2.90;uscore=-0.94
MW805361.1	Prodigal_v2.6.3	CDS	92234	92479	15.58	+	0	ID=MW805361.1_140;conf=97.29;cscore=11.42;Dbxref="vogdb:VOG03456";gc_cont=0.350;partial=00;rbs_motif=GGA/GAG/AGG;rbs_spacer=5-10bp;rscore=2.64;sscore=4.16;start_type=ATG;tscore=2.82;uscore=-2.55
MW805361.1	Prodigal_v2.6.3	CDS	92470	93153	36.80	+	0	ID=MW805361.1_141;conf=99.98;cscore=35.71;Dbxref="vogdb:VOG02187";gc_cont=0.316;partial=00;rbs_motif=None;rbs_spacer=None;rscore=-0.99;sscore=1.09;start_type=ATG;tscore=2.90;uscore=-2.05
MW805361.1	Prodigal_v2.6.3	CDS	93176	94063	144.14	+	0	ID=MW805361.1_142;conf=100.00;cscore=133.82;Dbxref="vogdb:VOG07309";gc_cont=0.375;partial=00;rbs_motif=AGGA;rbs_spacer=5-10bp;rscore=5.83;sscore=10.31;start_type=ATG;tscore=2.90;uscore=0.55
MW805361.1	Prodigal_v2.6.3	CDS	94143	96587	216.11	+	0	ID=MW805361.1_143;conf=99.99;cscore=210.00;Dbxref="vogdb:VOG00122";gc_cont=0.389;partial=00;rbs_motif=AGGA;rbs_spacer=5-10bp;rscore=5.83;sscore=6.12;start_type=ATG;tscore=2.90;uscore=-2.62
MW805361.1	Prodigal_v2.6.3	CDS	96637	97731	111.43	+	0	ID=MW805361.1_144;conf=100.00;cscore=108.09;Dbxref="vogdb:VOG00527";gc_cont=0.379;partial=00;rbs_motif=GGA/GAG/AGG;rbs_spacer=5-10bp;rscore=2.72;sscore=3.34;start_type=ATG;tscore=2.90;uscore=-3.02
MW805361.1	Prodigal_v2.6.3	CDS	97944	98129	5.69	+	0	ID=MW805361.1_145;conf=78.74;cscore=4.49;gc_cont=0.269;partial=00;rbs_motif=GGA/GAG/AGG;rbs_spacer=11-12bp;rscore=-1.16;sscore=1.21;start_type=ATG;tscore=2.12;uscore=0.90
MW805361.1	Prodigal_v2.6.3	CDS	98139	98420	30.06	+	0	ID=MW805361.1_146;conf=99.90;cscore=23.85;gc_cont=0.411;partial=00;rbs_motif=GGA/GAG/AGG;rbs_spacer=5-10bp;rscore=2.72;sscore=6.21;start_type=ATG;tscore=2.90;uscore=-0.58
MW805361.1	Prodigal_v2.6.3	CDS	98407	98832	28.44	+	0	ID=MW805361.1_147;conf=99.86;cscore=21.34;gc_cont=0.404;partial=00;rbs_motif=GGAG/GAGG;rbs_spacer=5-10bp;rscore=5.66;sscore=7.10;start_type=ATG;tscore=2.90;uscore=-2.64
MW805361.1	Prodigal_v2.6.3	CDS	98832	99155	26.10	+	0	ID=MW805361.1_148;conf=99.75;cscore=16.55;gc_cont=0.404;partial=00;rbs_motif=GGA/GAG/AGG;rbs_spacer=5-10bp;rscore=2.72;sscore=9.55;start_type=ATG;tscore=2.90;uscore=2.65
MW805361.1	Prodigal_v2.6.3	CDS	99152	99502	7.83	+	0	ID=MW805361.1_149;conf=85.82;cscore=2.72;Dbxref="vogdb:VOG21559";gc_cont=0.382;partial=00;rbs_motif=None;rbs_spacer=None;rscore=-0.99;sscore=5.11;start_type=ATG;tscore=2.90;uscore=0.92
MW805361.1	Prodigal_v2.6.3	CDS	99499	99723	9.79	+	0	ID=MW805361.1_150;conf=90.48;cscore=16.88;gc_cont=0.382;partial=00;rbs_motif=GGA/GAG/AGG;rbs_spacer=5-10bp;rscore=2.41;sscore=-7.08;start_type=TTG;tscore=-10.82;uscore=0.03
MW805361.1	Prodigal_v2.6.3	CDS	99720	99869	4.83	+	0	ID=MW805361.1_151;conf=75.20;cscore=11.16;gc_cont=0.353;partial=00;rbs_motif=None;rbs_spacer=None;rscore=-1.68;sscore=-6.33;start_type=GTG;tscore=-7.63;uscore=-2.13
MW805361.1	Prodigal_v2.6.3	CDS	100149	100394	11.71	+	0	ID=MW805361.1_152;conf=93.66;cscore=5.65;gc_cont=0.370;partial=00;rbs_motif=GGAG/GAGG;rbs_spacer=5-10bp;rscore=5.50;sscore=6.06;start_type=ATG;tscore=2.82;uscore=-3.52
MW805361.1	Prodigal_v2.6.3	CDS	100391	100681	19.53	+	0	ID=MW805361.1_153;conf=98.89;cscore=15.34;gc_cont=0.399;partial=00;rbs_motif=None;rbs_spacer=None;rscore=-0.99;sscore=4.19;start_type=ATG;tscore=2.90;uscore=-2.92
MW805361.1	Prodigal_v2.6.3	CDS	100678	101079	44.02	+	0	ID=MW805361.1_154;conf=100.00;cscore=34.17;gc_cont=0.353;partial=00;rbs_motif=GGAG/GAGG;rbs_spacer=5-10bp;rscore=5.66;sscore=9.85;start_type=ATG;tscore=2.90;uscore=-3.92
MW805361.1	Prodigal_v2.6.3	CDS	101076	101306	15.19	+	0	ID=MW805361.1_155;conf=97.05;cscore=6.64;gc_cont=0.398;partial=00;rbs_motif=GGA/GAG/AGG;rbs_spacer=5-10bp;rscore=2.48;sscore=8.55;start_type=ATG;tscore=2.64;uscore=2.13
MW805361.1	Prodigal_v2.6.3	CDS	101303	101656	29.76	+	0	ID=MW805361.1_156;conf=99.89;cscore=22.04;gc_cont=0.384;partial=00;rbs_motif=GGA/GAG/AGG;rbs_spacer=5-10bp;rscore=2.72;sscore=7.72;start_type=ATG;tscore=2.90;uscore=0.81
MW805361.1	Prodigal_v2.6.3	CDS	101634	101936	20.49	+	0	ID=MW805361.1_157;conf=99.11;cscore=12.54;gc_cont=0.373;partial=00;rbs_motif=GGAG/GAGG;rbs_spacer=5-10bp;rscore=5.66;sscore=7.95;start_type=ATG;tscore=2.90;uscore=-0.61
MW805361.1	Prodigal_v2.6.3	CDS	101917	102144	18.16	+	0	ID=MW805361.1_158;conf=98.48;cscore=12.05;gc_cont=0.417;partial=00;rbs_motif=GGA/GAG/AGG;rbs_spacer=5-10bp;rscore=2.45;sscore=6.11;start_type=ATG;tscore=2.61;uscore=1.05
MW805361.1	Prodigal_v2.6.3	CDS	102144	102326	5.74	+	0	ID=MW805361.1_159;conf=78.90;cscore=0.41;gc_cont=0.388;partial=00;rbs_motif=GGA/GAG/AGG;rbs_spacer=5-10bp;rscore=1.96;sscore=5.33;start_type=ATG;tscore=2.09;uscore=-1.01
MW805361.1	Prodigal_v2.6.3	CDS	102323	102430	0.87	+	0	ID=MW805361.1_160;conf=54.96;cscore=-1.15;gc_cont=0.315;partial=00;rbs_motif=None;rbs_spacer=None;rscore=-2.35;sscore=2.01;start_type=ATG;tscore=1.22;uscore=-7.68
MW805361.1	Prodigal_v2.6.3	CDS	102414	102614	10.42	+	0	ID=MW805361.1_161;conf=91.64;cscore=8.18;gc_cont=0.338;partial=00;rbs_motif=None;rbs_spacer=None;rscore=-1.25;sscore=2.23;start_type=ATG;tscore=2.29;uscore=0.03
MW805361.1	Prodigal_v2.6.3	CDS	102611	102853	8.20	+	0	ID=MW805361.1_162;conf=86.82;cscore=2.57;gc_cont=0.399;partial=00;rbs_motif=None;rbs_spacer=None;rscore=-1.03;sscore=5.64;start_type=ATG;tscore=2.78;uscore=1.56
MW805361.1	Prodigal_v2.6.3	CDS	102913	103125	6.44	+	0	ID=MW805361.1_163;conf=81.48;cscore=3.06;gc_cont=0.385;partial=00;rbs_motif=GGAG/GAGG;rbs_spacer=5-10bp;rscore=4.75;sscore=3.38;start_type=ATG;tscore=2.43;uscore=-3.80
MW805361.1	Prodigal_v2.6.3	CDS	103366	103689	32.80	+	0	ID=MW805361.1_164;conf=99.95;cscore=27.62;gc_cont=0.401;partial=00;rbs_motif=GGAG/GAGG;rbs_spacer=5-10bp;rscore=5.66;sscore=5.18;start_type=ATG;tscore=2.90;uscore=-2.72
MW805361.1	Prodigal_v2.6.3	CDS	103879	104352	15.64	+	0	ID=MW805361.1_165;conf=97.33;cscore=9.83;Dbxref="vogdb:VOG01436";gc_cont=0.380;partial=00;rbs_motif=GGA/GAG/AGG;rbs_spacer=5-10bp;rscore=2.72;sscore=5.80;start_type=ATG;tscore=2.90;uscore=-1.06
MW805361.1	Prodigal_v2.6.3	CDS	104349	104555	24.90	+	0	ID=MW805361.1_166;conf=99.67;cscore=16.07;gc_cont=0.386;partial=00;rbs_motif=GGAG/GAGG;rbs_spacer=5-10bp;rscore=4.62;sscore=8.83;start_type=ATG;tscore=2.36;uscore=0.56
MW805361.1	Prodigal_v2.6.3	CDS	104555	104866	33.90	+	0	ID=MW805361.1_167;conf=99.96;cscore=19.80;Dbxref="vogdb:VOG00563";gc_cont=0.452;partial=00;rbs_motif=GGAG/GAGG;rbs_spacer=5-10bp;rscore=5.66;sscore=14.10;start_type=ATG;tscore=2.90;uscore=4.26
MW805361.1	Prodigal_v2.6.3	CDS	104868	105284	21.22	+	0	ID=MW805361.1_168;conf=99.24;cscore=16.18;gc_cont=0.405;partial=00;rbs_motif=GGAG/GAGG;rbs_spacer=5-10bp;rscore=5.66;sscore=5.05;start_type=ATG;tscore=2.90;uscore=-4.77
MW805361.1	Prodigal_v2.6.3	CDS	105285	105452	22.17	+	0	ID=MW805361.1_169;conf=99.39;cscore=13.51;gc_cont=0.375;partial=00;rbs_motif=GGAG/GAGG;rbs_spacer=5-10bp;rscore=3.74;sscore=8.67;start_type=ATG;tscore=1.91;uscore=1.75
MW805361.1	Prodigal_v2.6.3	CDS	105430	105789	42.80	+	0	ID=MW805361.1_170;conf=99.99;cscore=33.91;Dbxref="vogdb:VOG00279";gc_cont=0.447;partial=00;rbs_motif=AGGA;rbs_spacer=5-10bp;rscore=5.83;sscore=8.89;start_type=ATG;tscore=2.90;uscore=0.16
MW805361.1	Prodigal_v2.6.3	CDS	105918	106211	9.34	+	0	ID=MW805361.1_171;conf=89.54;cscore=2.00;gc_cont=0.378;partial=00;rbs_motif=GGA/GAG/AGG;rbs_spacer=5-10bp;rscore=2.72;sscore=7.34;start_type=ATG;tscore=2.90;uscore=1.72
MW805361.1	Prodigal_v2.6.3	CDS	106302	106622	37.89	+	0	ID=MW805361.1_172;conf=99.98;cscore=30.83;gc_cont=0.389;partial=00;rbs_motif=GGAG/GAGG;rbs_spacer=5-10bp;rscore=5.66;sscore=7.06;start_type=ATG;tscore=2.90;uscore=-1.50
MW805361.1	Prodigal_v2.6.3	CDS	106626	106814	14.05	+	0	ID=MW805361.1_173;conf=96.19;cscore=9.76;gc_cont=0.354;partial=00;rbs_motif=GGAG/GAGG;rbs_spacer=5-10bp;rscore=4.21;sscore=4.29;start_type=ATG;tscore=2.16;uscore=-3.31
MW805361.1	Prodigal_v2.6.3	CDS	106994	107596	56.72	-	0	ID=MW805361.1_174;conf=100.00;cscore=47.90;Dbxref="viral:YP_009791452.1";gc_cont=0.386;partial=00;rbs_motif=AGGA;rbs_spacer=5-10bp;rscore=5.83;sscore=8.82;start_type=ATG;tscore=2.90;uscore=0.74
MW805361.1	Prodigal_v2.6.3	CDS	107687	107824	4.30	+	0	ID=MW805361.1_175;conf=72.89;cscore=0.43;gc_cont=0.391;partial=00;rbs_motif=AGGA;rbs_spacer=5-10bp;rscore=3.15;sscore=3.87;start_type=ATG;tscore=1.56;uscore=-0.84
MW805361.1	Prodigal_v2.6.3	CDS	107821	108261	37.79	+	0	ID=MW805361.1_176;conf=99.98;cscore=33.60;Dbxref="vogdb:VOG01921";gc_cont=0.385;partial=00;rbs_motif=None;rbs_spacer=None;rscore=-0.99;sscore=4.19;start_type=ATG;tscore=2.90;uscore=-0.45
MW805361.1	Prodigal_v2.6.3	CDS	108274	108723	39.83	+	0	ID=MW805361.1_177;conf=99.99;cscore=29.29;gc_cont=0.356;partial=00;rbs_motif=GGAG/GAGG;rbs_spacer=5-10bp;rscore=5.66;sscore=10.54;start_type=ATG;tscore=2.90;uscore=0.84
MW805361.1	Prodigal_v2.6.3	CDS	108738	109055	19.93	+	0	ID=MW805361.1_178;conf=98.99;cscore=9.73;gc_cont=0.355;partial=00;rbs_motif=GGA/GAG/AGG;rbs_spacer=5-10bp;rscore=2.72;sscore=10.20;start_type=ATG;tscore=2.90;uscore=3.47
MW805361.1	Prodigal_v2.6.3	CDS	109070	109903	71.19	+	0	ID=MW805361.1_179;conf=100.00;cscore=60.91;Dbxref="vogdb:VOG00416";gc_cont=0.396;partial=00;rbs_motif=GGA/GAG/AGG;rbs_spacer=5-10bp;rscore=2.72;sscore=10.28;start_type=ATG;tscore=2.90;uscore=3.55
MW805361.1	Prodigal_v2.6.3	CDS	109979	110311	31.10	+	0	ID=MW805361.1_180;conf=99.92;cscore=28.54;gc_cont=0.357;partial=00;rbs_motif=GGA/GAG/AGG;rbs_spacer=5-10bp;rscore=2.72;sscore=2.56;start_type=ATG;tscore=2.90;uscore=-3.05
MW805361.1	Prodigal_v2.6.3	CDS	110314	111024	55.63	+	0	ID=MW805361.1_181;conf=100.00;cscore=48.91;Dbxref="viral:YP_010067349.1";gc_cont=0.364;partial=00;rbs_motif=GGA/GAG/AGG;rbs_spacer=5-10bp;rscore=2.72;sscore=6.72;start_type=ATG;tscore=2.90;uscore=-0.14
MW805361.1	Prodigal_v2.6.3	CDS	111017	111262	29.18	+	0	ID=MW805361.1_182;conf=99.88;cscore=19.83;gc_cont=0.374;partial=00;rbs_motif=GGAG/GAGG;rbs_spacer=5-10bp;rscore=5.50;sscore=9.35;start_type=ATG;tscore=2.82;uscore=-0.22
MW805361.1	Prodigal_v2.6.3	CDS	111262	111651	35.84	+	0	ID=MW805361.1_183;conf=99.97;cscore=25.85;gc_cont=0.385;partial=00;rbs_motif=GGAG/GAGG;rbs_spacer=5-10bp;rscore=5.66;sscore=10.00;start_type=ATG;tscore=2.90;uscore=0.16
MW805361.1	Prodigal_v2.6.3	CDS	111648	112259	77.26	+	0	ID=MW805361.1_184;conf=100.00;cscore=69.54;Dbxref="viral:YP_009885264.1";gc_cont=0.417;partial=00;rbs_motif=GGA/GAG/AGG;rbs_spacer=5-10bp;rscore=2.72;sscore=7.72;start_type=ATG;tscore=2.90;uscore=0.81
MW805361.1	Prodigal_v2.6.3	CDS	112272	113387	121.18	+	0	ID=MW805361.1_185;conf=100.00;cscore=110.22;Dbxref="vogdb:VOG05989";gc_cont=0.368;partial=00;rbs_motif=AGGA;rbs_spacer=5-10bp;rscore=5.83;sscore=10.95;start_type=ATG;tscore=2.90;uscore=1.08
MW805361.1	Prodigal_v2.6.3	CDS	113384	113695	18.32	+	0	ID=MW805361.1_186;conf=98.54;cscore=20.30;Dbxref="vogdb:VOG00653";gc_cont=0.410;partial=00;rbs_motif=None;rbs_spacer=None;rscore=-0.99;sscore=-1.99;start_type=GTG;tscore=-4.48;uscore=1.20
MW805361.1	Prodigal_v2.6.3	CDS	113692	113940	21.88	+	0	ID=MW805361.1_187;conf=99.35;cscore=11.99;gc_cont=0.357;partial=00;rbs_motif=AGGA;rbs_spacer=5-10bp;rscore=5.74;sscore=9.88;start_type=ATG;tscore=2.85;uscore=-2.31
MW805361.1	tRNAscan-SE	tRNA	113999	114125	50.1	+	0	ID=MW805361.1_tRNA_3;codon=NNN;product=tRNA-Undet
MW805361.1	Prodigal_v2.6.3	CDS	114305	114730	19.08	+	0	ID=MW805361.1_188;conf=98.77;cscore=10.79;Dbxref="vogdb:VOG04201";gc_cont=0.366;partial=00;rbs_motif=GGA/GAG/AGG;rbs_spacer=5-10bp;rscore=2.72;sscore=8.29;start_type=ATG;tscore=2.90;uscore=3.32
MW805361.1	Prodigal_v2.6.3	CDS	115262	115576	20.93	+	0	ID=MW805361.1_189;conf=99.19;cscore=22.59;gc_cont=0.441;partial=00;rbs_motif=None;rbs_spacer=None;rscore=-0.99;sscore=-1.66;start_type=ATG;tscore=2.90;uscore=-2.91
MW805361.1	Prodigal_v2.6.3	CDS	115576	115977	20.38	+	0	ID=MW805361.1_190;conf=99.08;cscore=16.20;gc_cont=0.376;partial=00;rbs_motif=None;rbs_spacer=None;rscore=-0.99;sscore=4.18;start_type=ATG;tscore=2.90;uscore=-2.73
MW805361.1	Prodigal_v2.6.3	CDS	115977	116357	55.75	+	0	ID=MW805361.1_191;conf=100.00;cscore=45.73;gc_cont=0.357;partial=00;rbs_motif=AGGA;rbs_spacer=5-10bp;rscore=5.83;sscore=10.02;start_type=ATG;tscore=2.90;uscore=0.01
MW805361.1	Prodigal_v2.6.3	CDS	116354	116749	34.41	+	0	ID=MW805361.1_192;conf=99.96;cscore=27.50;gc_cont=0.379;partial=00;rbs_motif=GGA/GAG/AGG;rbs_spacer=5-10bp;rscore=2.72;sscore=6.91;start_type=ATG;tscore=2.90;uscore=-2.00
MW805361.1	Prodigal_v2.6.3	CDS	116830	117183	29.19	+	0	ID=MW805361.1_193;conf=99.88;cscore=22.06;Dbxref="vogdb:VOG06451";gc_cont=0.379;partial=00;rbs_motif=GGA/GAG/AGG;rbs_spacer=5-10bp;rscore=2.72;sscore=7.13;start_type=ATG;tscore=2.90;uscore=1.51
MW805361.1	Prodigal_v2.6.3	CDS	117281	117448	8.70	+	0	ID=MW805361.1_194;conf=88.07;cscore=7.45;gc_cont=0.399;partial=00;rbs_motif=GGAG/GAGG;rbs_spacer=5-10bp;rscore=3.74;sscore=1.25;start_type=ATG;tscore=1.91;uscore=-4.40
MW805361.1	Prodigal_v2.6.3	CDS	117511	117948	40.89	+	0	ID=MW805361.1_195;conf=99.99;cscore=35.52;gc_cont=0.365;partial=00;rbs_motif=GGA/GAG/AGG;rbs_spacer=5-10bp;rscore=2.72;sscore=5.38;start_type=ATG;tscore=2.90;uscore=-0.24
MW805361.1	Prodigal_v2.6.3	CDS	117966	118841	60.43	+	0	ID=MW805361.1_196;conf=100.00;cscore=52.68;Dbxref="vogdb:VOG07198";gc_cont=0.388;partial=00;rbs_motif=GGA/GAG/AGG;rbs_spacer=5-10bp;rscore=2.72;sscore=7.75;start_type=ATG;tscore=2.90;uscore=1.05
MW805361.1	Prodigal_v2.6.3	CDS	119192	119653	38.13	+	0	ID=MW805361.1_197;conf=99.98;cscore=32.50;gc_cont=0.383;partial=00;rbs_motif=GGA/GAG/AGG;rbs_spacer=5-10bp;rscore=2.72;sscore=5.63;start_type=ATG;tscore=2.90;uscore=0.67
MW805361.1	Prodigal_v2.6.3	CDS	119641	120027	27.84	+	0	ID=MW805361.1_198;conf=99.83;cscore=20.52;gc_cont=0.372;partial=00;rbs_motif=GGAG/GAGG;rbs_spacer=5-10bp;rscore=5.66;sscore=7.32;start_type=ATG;tscore=2.90;uscore=-2.43
MW805361.1	Prodigal_v2.6.3	CDS	120029	120328	25.57	+	0	ID=MW805361.1_199;conf=99.72;cscore=16.52;gc_cont=0.357;partial=00;rbs_motif=GGAG/GAGG;rbs_spacer=5-10bp;rscore=5.66;sscore=9.05;start_type=ATG;tscore=2.90;uscore=-0.77
MW805361.1	Prodigal_v2.6.3	CDS	120337	120606	28.61	+	0	ID=MW805361.1_200;conf=99.86;cscore=18.16;gc_cont=0.341;partial=00;rbs_motif=AGGA;rbs_spacer=5-10bp;rscore=5.83;sscore=10.44;start_type=ATG;tscore=2.90;uscore=0.53
MW805361.1	Prodigal_v2.6.3	CDS	120621	120944	24.62	+	0	ID=MW805361.1_201;conf=99.65;cscore=18.53;gc_cont=0.373;partial=00;rbs_motif=AGGA/GGAG/GAGG;rbs_spacer=11-12bp;rscore=1.45;sscore=6.10;start_type=ATG;tscore=2.90;uscore=0.63
MW805361.1	Prodigal_v2.6.3	CDS	120945	121520	39.29	-	0	ID=MW805361.1_202;conf=99.99;cscore=32.38;Dbxref="vogdb:VOG00050";gc_cont=0.403;partial=00;rbs_motif=GGA/GAG/AGG;rbs_spacer=5-10bp;rscore=2.72;sscore=6.91;start_type=ATG;tscore=2.90;uscore=-2.82
MW805361.1	Prodigal_v2.6.3	CDS	121517	122986	187.78	-	0	ID=MW805361.1_203;conf=99.99;cscore=180.53;gc_cont=0.398;partial=00;rbs_motif=GGAG/GAGG;rbs_spacer=5-10bp;rscore=5.66;sscore=7.25;start_type=ATG;tscore=2.90;uscore=-2.52
MW805361.1	Prodigal_v2.6.3	CDS	122976	123149	11.08	-	0	ID=MW805361.1_204;conf=92.74;cscore=7.29;Dbxref="vogdb:VOG00336";gc_cont=0.333;partial=00;rbs_motif=None;rbs_spacer=None;rscore=-1.44;sscore=3.79;start_type=ATG;tscore=1.98;uscore=0.52
MW805361.1	Prodigal_v2.6.3	CDS	123146	123844	68.81	-	0	ID=MW805361.1_205;conf=100.00;cscore=56.53;Dbxref="vogdb:VOG00549";gc_cont=0.356;partial=00;rbs_motif=GGAG/GAGG;rbs_spacer=5-10bp;rscore=5.66;sscore=12.28;start_type=ATG;tscore=2.90;uscore=2.68
MW805361.1	Prodigal_v2.6.3	CDS	123866	124531	53.09	-	0	ID=MW805361.1_206;conf=100.00;cscore=43.94;Dbxref="vogdb:VOG00050";gc_cont=0.383;partial=00;rbs_motif=GGAG/GAGG;rbs_spacer=5-10bp;rscore=5.66;sscore=9.15;start_type=ATG;tscore=2.90;uscore=-0.59
MW805361.1	Prodigal_v2.6.3	CDS	124518	125333	74.83	-	0	ID=MW805361.1_207;conf=100.00;cscore=72.18;Dbxref="vogdb:VOG00495";gc_cont=0.344;partial=00;rbs_motif=AGGA;rbs_spacer=5-10bp;rscore=5.83;sscore=2.64;start_type=GTG;tscore=-4.48;uscore=-4.47
MW805361.1	Prodigal_v2.6.3	CDS	125330	125914	19.28	-	0	ID=MW805361.1_208;conf=98.82;cscore=15.10;Dbxref="vogdb:VOG07289";gc_cont=0.378;partial=00;rbs_motif=None;rbs_spacer=None;rscore=-0.99;sscore=4.18;start_type=ATG;tscore=2.90;uscore=-3.81
MW805361.1	Prodigal_v2.6.3	CDS	125914	126375	27.65	-	0	ID=MW805361.1_209;conf=99.83;cscore=23.17;Dbxref="viral:YP_010650128.1";gc_cont=0.383;partial=00;rbs_motif=None;rbs_spacer=None;rscore=-0.99;sscore=4.48;start_type=ATG;tscore=2.90;uscore=1.76
MW805361.1	Prodigal_v2.6.3	CDS	126419	126793	34.95	-	0	ID=MW805361.1_210;conf=99.97;cscore=22.17;gc_cont=0.405;partial=00;rbs_motif=GGA/GAG/AGG;rbs_spacer=5-10bp;rscore=2.72;sscore=12.78;start_type=ATG;tscore=2.90;uscore=5.88
MW805361.1	Prodigal_v2.6.3	CDS	126793	127065	31.94	-	0	ID=MW805361.1_211;conf=99.94;cscore=19.89;gc_cont=0.366;partial=00;rbs_motif=AGGA;rbs_spacer=5-10bp;rscore=5.83;sscore=12.05;start_type=ATG;tscore=2.90;uscore=2.03
MW805361.1	Prodigal_v2.6.3	CDS	127065	127373	18.37	-	0	ID=MW805361.1_212;conf=98.55;cscore=13.35;gc_cont=0.333;partial=00;rbs_motif=AGGA/GGAG/GAGG;rbs_spacer=11-12bp;rscore=1.45;sscore=5.01;start_type=ATG;tscore=2.90;uscore=-0.46
MW805361.1	Prodigal_v2.6.3	CDS	127387	127767	24.19	-	0	ID=MW805361.1_213;conf=99.62;cscore=15.94;gc_cont=0.412;partial=00;rbs_motif=GGAG/GAGG;rbs_spacer=5-10bp;rscore=5.66;sscore=8.25;start_type=ATG;tscore=2.90;uscore=-0.98
MW805361.1	Prodigal_v2.6.3	CDS	127823	128131	27.73	-	0	ID=MW805361.1_214;conf=99.83;cscore=17.55;gc_cont=0.382;partial=00;rbs_motif=GGA/GAG/AGG;rbs_spacer=5-10bp;rscore=2.72;sscore=10.18;start_type=ATG;tscore=2.90;uscore=3.27
MW805361.1	Prodigal_v2.6.3	CDS	128128	128322	15.55	-	0	ID=MW805361.1_215;conf=97.27;cscore=12.22;gc_cont=0.354;partial=00;rbs_motif=GGA/GAG/AGG;rbs_spacer=5-10bp;rscore=2.09;sscore=3.33;start_type=ATG;tscore=2.22;uscore=-0.98
MW805361.1	Prodigal_v2.6.3	CDS	128386	128814	41.11	-	0	ID=MW805361.1_216;conf=99.99;cscore=34.21;gc_cont=0.378;partial=00;rbs_motif=GGA/GAG/AGG;rbs_spacer=5-10bp;rscore=2.72;sscore=6.90;start_type=ATG;tscore=2.90;uscore=-2.25
MW805361.1	Prodigal_v2.6.3	CDS	128814	129029	17.20	-	0	ID=MW805361.1_217;conf=98.12;cscore=13.29;gc_cont=0.361;partial=00;rbs_motif=GGA/GAG/AGG;rbs_spacer=5-10bp;rscore=2.32;sscore=3.92;start_type=ATG;tscore=2.47;uscore=-2.12
MW805361.1	Prodigal_v2.6.3	CDS	129022	129321	13.44	-	0	ID=MW805361.1_218;conf=95.64;cscore=7.87;gc_cont=0.387;partial=00;rbs_motif=GGAG/GAGG;rbs_spacer=5-10bp;rscore=5.66;sscore=5.56;start_type=ATG;tscore=2.90;uscore=-4.18
MW805361.1	Prodigal_v2.6.3	CDS	129308	129592	30.37	-	0	ID=MW805361.1_219;conf=99.91;cscore=23.47;gc_cont=0.375;partial=00;rbs_motif=GGA/GAG/AGG;rbs_spacer=5-10bp;rscore=2.72;sscore=6.90;start_type=ATG;tscore=2.90;uscore=-2.69
MW805361.1	Prodigal_v2.6.3	CDS	129592	129963	40.48	-	0	ID=MW805361.1_220;conf=99.99;cscore=34.23;gc_cont=0.414;partial=00;rbs_motif=GGA/GAG/AGG;rbs_spacer=5-10bp;rscore=2.72;sscore=6.26;start_type=ATG;tscore=2.90;uscore=-0.60
MW805361.1	Prodigal_v2.6.3	CDS	129967	131430	150.45	-	0	ID=MW805361.1_221;conf=100.00;cscore=148.35;Dbxref="vogdb:VOG03885";gc_cont=0.377;partial=00;rbs_motif=None;rbs_spacer=None;rscore=-0.99;sscore=2.11;start_type=ATG;tscore=2.90;uscore=0.85
MW805361.1	Prodigal_v2.6.3	CDS	131500	132495	122.56	+	0	ID=MW805361.1_222;conf=100.00;cscore=110.16;Dbxref="vogdb:VOG03896";gc_cont=0.403;partial=00;rbs_motif=GGAG/GAGG;rbs_spacer=5-10bp;rscore=5.66;sscore=12.40;start_type=ATG;tscore=2.90;uscore=3.84
MW805361.1	Prodigal_v2.6.3	CDS	132492	133055	72.72	+	0	ID=MW805361.1_223;conf=100.00;cscore=67.54;Dbxref="vogdb:VOG03642";gc_cont=0.367;partial=00;rbs_motif=None;rbs_spacer=None;rscore=-0.99;sscore=5.18;start_type=ATG;tscore=2.90;uscore=0.99
MW805361.1	Prodigal_v2.6.3	CDS	133039	134253	99.39	+	0	ID=MW805361.1_224;conf=100.00;cscore=89.44;Dbxref="vogdb:VOG02101";gc_cont=0.369;partial=00;rbs_motif=AGGA;rbs_spacer=5-10bp;rscore=5.83;sscore=9.94;start_type=ATG;tscore=2.90;uscore=0.06
MW805361.1	Prodigal_v2.6.3	CDS	134255	135217	114.93	+	0	ID=MW805361.1_225;conf=100.00;cscore=106.04;Dbxref="viral:YP_008125535.1";gc_cont=0.410;partial=00;rbs_motif=AGGA;rbs_spacer=5-10bp;rscore=5.83;sscore=8.89;start_type=ATG;tscore=2.90;uscore=-1.10
MW805361.1	Prodigal_v2.6.3	CDS	135232	135597	24.95	+	0	ID=MW805361.1_226;conf=99.68;cscore=18.38;Dbxref="vogdb:VOG00875";gc_cont=0.377;partial=00;rbs_motif=GGA/GAG/AGG;rbs_spacer=5-10bp;rscore=2.72;sscore=6.57;start_type=ATG;tscore=2.90;uscore=-0.17
MW805361.1	Prodigal_v2.6.3	CDS	135611	137458	190.17	+	0	ID=MW805361.1_227;conf=99.99;cscore=182.40;Dbxref="vogdb:VOG01398";gc_cont=0.379;partial=00;rbs_motif=AGGA;rbs_spacer=5-10bp;rscore=5.83;sscore=7.77;start_type=ATG;tscore=2.90;uscore=-2.09
MW805361.1	Prodigal_v2.6.3	CDS	137458	143505	747.32	+	0	ID=MW805361.1_228;conf=99.99;cscore=737.19;Dbxref="vogdb:VOG01454";gc_cont=0.389;partial=00;rbs_motif=AGGA;rbs_spacer=5-10bp;rscore=5.83;sscore=10.14;start_type=ATG;tscore=2.90;uscore=0.12
MW805361.1	Prodigal_v2.6.3	CDS	143537	144514	103.90	+	0	ID=MW805361.1_229;conf=100.00;cscore=93.28;Dbxref="vogdb:VOG03616";gc_cont=0.395;partial=00;rbs_motif=AGGA;rbs_spacer=5-10bp;rscore=5.83;sscore=10.62;start_type=ATG;tscore=2.90;uscore=0.96
MW805361.1	Prodigal_v2.6.3	CDS	144525	145136	63.57	+	0	ID=MW805361.1_230;conf=100.00;cscore=53.92;gc_cont=0.353;partial=00;rbs_motif=GGAG/GAGG;rbs_spacer=5-10bp;rscore=5.66;sscore=9.65;start_type=ATG;tscore=2.90;uscore=-0.07
MW805361.1	Prodigal_v2.6.3	CDS	145140	146846	223.79	+	0	ID=MW805361.1_231;conf=99.99;cscore=221.21;Dbxref="vogdb:VOG31941";gc_cont=0.420;partial=00;rbs_motif=AGGA;rbs_spacer=5-10bp;rscore=5.83;sscore=2.58;start_type=GTG;tscore=-4.48;uscore=-0.01
MW805361.1	Prodigal_v2.6.3	CDS	146843	147586	94.84	+	0	ID=MW805361.1_232;conf=100.00;cscore=84.99;gc_cont=0.391;partial=00;rbs_motif=GGAG/GAGG;rbs_spacer=5-10bp;rscore=5.66;sscore=9.85;start_type=ATG;tscore=2.90;uscore=-2.46
MW805361.1	Prodigal_v2.6.3	CDS	147602	148492	101.91	+	0	ID=MW805361.1_233;conf=100.00;cscore=94.24;Dbxref="vogdb:VOG00449";gc_cont=0.406;partial=00;rbs_motif=GGA/GAG/AGG;rbs_spacer=5-10bp;rscore=2.72;sscore=7.68;start_type=ATG;tscore=2.90;uscore=0.95
MW805361.1	Prodigal_v2.6.3	CDS	148499	149152	57.08	+	0	ID=MW805361.1_234;conf=100.00;cscore=52.09;Dbxref="vogdb:VOG00118";gc_cont=0.347;partial=00;rbs_motif=GGA/GAG/AGG;rbs_spacer=5-10bp;rscore=2.72;sscore=5.00;start_type=ATG;tscore=2.90;uscore=-1.83
MW805361.1	Prodigal_v2.6.3	CDS	149139	149891	97.22	+	0	ID=MW805361.1_235;conf=100.00;cscore=88.36;Dbxref="vogdb:VOG07292";gc_cont=0.378;partial=00;rbs_motif=GGAG/GAGG;rbs_spacer=5-10bp;rscore=5.66;sscore=8.86;start_type=ATG;tscore=2.90;uscore=-0.88
MW805361.1	Prodigal_v2.6.3	CDS	149903	150724	85.09	+	0	ID=MW805361.1_236;conf=100.00;cscore=77.60;Dbxref="vogdb:VOG04621";gc_cont=0.364;partial=00;rbs_motif=GGA/GAG/AGG;rbs_spacer=5-10bp;rscore=2.72;sscore=7.49;start_type=ATG;tscore=2.90;uscore=0.72
```
