## Supplementary material for "Phage genome architecture and GC content: Structural genes and where to find them": Annotation data: genes.gff

```
##gff-version 3
# Sequence Data: seqnum=1;seqlen=35731;seqhdr="MW805362.1 Paraglaciecola Antarctic JLT virus 2, complete genome"
# Model Data: version=Prodigal.v2.6.3;run_type=Metagenomic;model="44|Thermoplasma_volcanium_GSS1|A|39.9|11|1";gc_cont=39.90;transl_table=11;uses_sd=1
MW805362.1	Prodigal_v2.6.3	CDS	1	585	52.4	+	0	ID=MW805362.1_1;partial=10;start_type=Edge;rbs_motif=None;rbs_spacer=None;gc_cont=0.412;conf=100.00;score=52.37;cscore=49.15;sscore=3.22;rscore=0.00;uscore=0.00;tscore=3.22;Dbxref="ko:K07474";Dbxref="viral:YP_010667087.1";Dbxref="vogdb:VOG01634";
MW805362.1	Prodigal_v2.6.3	CDS	572	1828	121.4	+	0	ID=MW805362.1_2;partial=00;start_type=ATG;rbs_motif=None;rbs_spacer=None;gc_cont=0.414;conf=100.00;score=122.62;cscore=122.54;sscore=0.09;rscore=-0.52;uscore=-3.24;tscore=2.66;Dbxref="ko:K06909";Dbxref="viral:YP_009104239.1";Dbxref="vogdb:VOG00230";
MW805362.1	Prodigal_v2.6.3	CDS	1839	3281	171.3	+	0	ID=MW805362.1_3;partial=00;start_type=ATG;rbs_motif=GGAG/GAGG;rbs_spacer=5-10bp;gc_cont=0.447;conf=100.00;score=172.51;cscore=165.43;sscore=7.08;rscore=4.93;uscore=-1.67;tscore=2.66;Dbxref="viral:YP_010742911.1";Dbxref="vogdb:VOG00109";
MW805362.1	Prodigal_v2.6.3	CDS	3281	4327	80.7	+	0	ID=MW805362.1_4;partial=00;start_type=ATG;rbs_motif=None;rbs_spacer=None;gc_cont=0.434;conf=100.00;score=84.29;cscore=80.35;sscore=3.94;rscore=-0.52;uscore=-1.81;tscore=2.66;Dbxref="viral:YP_010772958.1";Dbxref="vogdb:VOG03910";
MW805362.1	Prodigal_v2.6.3	CDS	4380	5033	71.5	+	0	ID=MW805362.1_5;partial=00;start_type=ATG;rbs_motif=GGA/GAG/AGG;rbs_spacer=5-10bp;gc_cont=0.450;conf=100.00;score=72.25;cscore=69.12;sscore=3.12;rscore=-0.23;uscore=-0.01;tscore=2.66;
MW805362.1	Prodigal_v2.6.3	CDS	5047	6204	107.0	+	0	ID=MW805362.1_6;partial=00;start_type=ATG;rbs_motif=GGA/GAG/AGG;rbs_spacer=5-10bp;gc_cont=0.471;conf=100.00;score=108.13;cscore=104.02;sscore=4.11;rscore=-0.23;uscore=0.56;tscore=2.66;Dbxref="viral:YP_009005935.1";Dbxref="vogdb:VOG00529";
MW805362.1	Prodigal_v2.6.3	CDS	6252	6446	17.9	-	0	ID=MW805362.1_7;partial=00;start_type=ATG;rbs_motif=AGxAGG/AGGxGG;rbs_spacer=5-10bp;gc_cont=0.333;conf=98.99;score=19.94;cscore=13.94;sscore=6.00;rscore=2.67;uscore=-0.76;tscore=2.04;
MW805362.1	Prodigal_v2.6.3	CDS	6443	6934	55.5	-	0	ID=MW805362.1_8;partial=00;start_type=ATG;rbs_motif=GGAG/GAGG;rbs_spacer=5-10bp;gc_cont=0.382;conf=100.00;score=56.73;cscore=49.08;sscore=7.65;rscore=4.93;uscore=-1.19;tscore=2.66;
MW805362.1	Prodigal_v2.6.3	CDS	6927	7112	-1.0	-	0	ID=MW805362.1_9;partial=00;start_type=ATG;rbs_motif=GGA/GAG/AGG;rbs_spacer=11-12bp;gc_cont=0.371;conf=51.57;score=0.27;cscore=-5.31;sscore=5.59;rscore=0.39;uscore=2.46;tscore=1.95;
MW805362.1	Prodigal_v2.6.3	CDS	7109	7411	41.7	-	0	ID=MW805362.1_10;partial=00;start_type=ATG;rbs_motif=GGAGG;rbs_spacer=5-10bp;gc_cont=0.340;conf=99.99;score=43.01;cscore=26.31;sscore=16.70;rscore=10.42;uscore=2.34;tscore=2.66;
MW805362.1	Prodigal_v2.6.3	CDS	7411	7626	25.2	-	0	ID=MW805362.1_11;partial=00;start_type=ATG;rbs_motif=GGxGG;rbs_spacer=5-10bp;gc_cont=0.389;conf=99.78;score=26.52;cscore=16.82;sscore=9.70;rscore=4.86;uscore=1.30;tscore=2.26;
MW805362.1	Prodigal_v2.6.3	CDS	7626	7865	17.1	-	0	ID=MW805362.1_12;partial=00;start_type=ATG;rbs_motif=GGA/GAG/AGG;rbs_spacer=5-10bp;gc_cont=0.388;conf=97.78;score=16.46;cscore=12.55;sscore=3.91;rscore=-0.25;uscore=2.29;tscore=2.52;
MW805362.1	Prodigal_v2.6.3	CDS	7987	8118	7.4	+	0	ID=MW805362.1_13;partial=00;start_type=ATG;rbs_motif=GGAG/GAGG;rbs_spacer=5-10bp;gc_cont=0.386;conf=84.46;score=7.36;cscore=3.37;sscore=4.00;rscore=2.54;uscore=0.08;tscore=1.37;
MW805362.1	Prodigal_v2.6.3	CDS	8115	8729	49.5	+	0	ID=MW805362.1_14;partial=00;start_type=GTG;rbs_motif=None;rbs_spacer=None;gc_cont=0.407;conf=100.00;score=56.95;cscore=60.00;sscore=-3.06;rscore=-0.52;uscore=-5.65;tscore=-4.35;
MW805362.1	Prodigal_v2.6.3	CDS	8722	9114	47.0	+	0	ID=MW805362.1_15;partial=00;start_type=ATG;rbs_motif=GGA/GAG/AGG;rbs_spacer=5-10bp;gc_cont=0.468;conf=100.00;score=48.23;cscore=42.82;sscore=5.41;rscore=-0.23;uscore=1.74;tscore=2.66;
MW805362.1	Prodigal_v2.6.3	CDS	9124	9924	75.2	+	0	ID=MW805362.1_16;partial=00;start_type=GTG;rbs_motif=GGA/GAG/AGG;rbs_spacer=5-10bp;gc_cont=0.409;conf=100.00;score=76.36;cscore=84.54;sscore=-8.18;rscore=-0.23;uscore=-4.77;tscore=-4.35;Dbxref="viral:YP_001210229.1";Dbxref="vogdb:VOG01527";
MW805362.1	Prodigal_v2.6.3	CDS	9924	10289	32.7	+	0	ID=MW805362.1_17;partial=00;start_type=ATG;rbs_motif=None;rbs_spacer=None;gc_cont=0.464;conf=99.98;score=36.12;cscore=32.18;sscore=3.94;rscore=-0.52;uscore=-1.67;tscore=2.66;
MW805362.1	Prodigal_v2.6.3	CDS	10289	10750	50.2	+	0	ID=MW805362.1_18;partial=00;start_type=ATG;rbs_motif=GGAG/GAGG;rbs_spacer=5-10bp;gc_cont=0.411;conf=100.00;score=51.78;cscore=42.91;sscore=8.87;rscore=4.93;uscore=-0.27;tscore=2.66;Dbxref="viral:YP_010582780.1";Dbxref="vogdb:VOG00996";
MW805362.1	Prodigal_v2.6.3	CDS	10750	11169	28.5	+	0	ID=MW805362.1_19;partial=00;start_type=ATG;rbs_motif=GGA/GAG/AGG;rbs_spacer=5-10bp;gc_cont=0.360;conf=99.94;score=32.54;cscore=28.59;sscore=3.94;rscore=-0.23;uscore=-2.51;tscore=2.66;
MW805362.1	Prodigal_v2.6.3	CDS	11184	11597	49.2	+	0	ID=MW805362.1_20;partial=00;start_type=ATG;rbs_motif=GGA/GAG/AGG;rbs_spacer=5-10bp;gc_cont=0.459;conf=100.00;score=50.34;cscore=43.59;sscore=6.75;rscore=-0.23;uscore=3.21;tscore=2.66;
MW805362.1	Prodigal_v2.6.3	CDS	11599	12042	17.8	+	0	ID=MW805362.1_21;partial=00;start_type=ATG;rbs_motif=None;rbs_spacer=None;gc_cont=0.432;conf=98.76;score=19.05;cscore=18.18;sscore=0.87;rscore=-0.52;uscore=-2.53;tscore=2.66;
MW805362.1	Prodigal_v2.6.3	CDS	11997	12227	5.6	+	0	ID=MW805362.1_22;partial=00;start_type=ATG;rbs_motif=None;rbs_spacer=None;gc_cont=0.489;conf=78.27;score=5.57;cscore=5.76;sscore=-0.19;rscore=-0.57;uscore=-2.04;tscore=2.42;
MW805362.1	Prodigal_v2.6.3	CDS	12217	14094	279.5	+	0	ID=MW805362.1_23;partial=00;start_type=TTG;rbs_motif=GGAG/GAGG;rbs_spacer=5-10bp;gc_cont=0.443;conf=99.99;score=280.68;cscore=288.58;sscore=-7.90;rscore=4.93;uscore=-6.43;tscore=-7.61;Dbxref="viral:YP_224259.1";
MW805362.1	Prodigal_v2.6.3	CDS	14091	14819	72.1	+	0	ID=MW805362.1_24;partial=00;start_type=ATG;rbs_motif=None;rbs_spacer=None;gc_cont=0.410;conf=100.00;score=73.87;cscore=67.83;sscore=6.05;rscore=-0.52;uscore=2.09;tscore=2.66;
MW805362.1	Prodigal_v2.6.3	CDS	14816	17113	276.7	+	0	ID=MW805362.1_25;partial=00;start_type=ATG;rbs_motif=GGA/GAG/AGG;rbs_spacer=5-10bp;gc_cont=0.427;conf=99.99;score=279.34;cscore=275.39;sscore=3.95;rscore=-0.23;uscore=-1.09;tscore=2.66;Dbxref="vogdb:VOG12738";
MW805362.1	Prodigal_v2.6.3	CDS	17124	17375	17.9	+	0	ID=MW805362.1_26;partial=00;start_type=ATG;rbs_motif=GGA/GAG/AGG;rbs_spacer=5-10bp;gc_cont=0.365;conf=98.77;score=19.08;cscore=22.72;sscore=-3.65;rscore=-0.24;uscore=-7.22;tscore=2.65;
MW805362.1	Prodigal_v2.6.3	CDS	17375	19447	247.2	+	0	ID=MW805362.1_27;partial=00;start_type=ATG;rbs_motif=GGA/GAG/AGG;rbs_spacer=5-10bp;gc_cont=0.397;conf=99.99;score=248.75;cscore=241.94;sscore=6.81;rscore=-0.23;uscore=2.87;tscore=2.66;Dbxref="viral:YP_008130223.1";
MW805362.1	Prodigal_v2.6.3	CDS	19484	19627	8.4	+	0	ID=MW805362.1_28;partial=00;start_type=ATG;rbs_motif=None;rbs_spacer=None;gc_cont=0.417;conf=89.34;score=9.25;cscore=4.57;sscore=4.68;rscore=-0.92;uscore=3.21;tscore=1.50;
MW805362.1	Prodigal_v2.6.3	CDS	19624	20097	13.1	+	0	ID=MW805362.1_29;partial=00;start_type=GTG;rbs_motif=None;rbs_spacer=None;gc_cont=0.361;conf=98.84;score=19.33;cscore=22.39;sscore=-3.06;rscore=-0.52;uscore=-4.43;tscore=-4.35;
MW805362.1	Prodigal_v2.6.3	CDS	20094	20372	17.7	+	0	ID=MW805362.1_30;partial=00;start_type=ATG;rbs_motif=GGA/GAG/AGG;rbs_spacer=5-10bp;gc_cont=0.391;conf=99.45;score=22.59;cscore=18.63;sscore=3.95;rscore=-0.23;uscore=-3.31;tscore=2.66;
MW805362.1	Prodigal_v2.6.3	CDS	20710	21090	50.0	+	0	ID=MW805362.1_31;partial=00;start_type=ATG;rbs_motif=GGA/GAG/AGG;rbs_spacer=11-12bp;gc_cont=0.399;conf=100.00;score=51.31;cscore=44.45;sscore=6.87;rscore=0.54;uscore=2.39;tscore=2.66;Dbxref="viral:YP_010660223.1";Dbxref="vogdb:VOG16290";
MW805362.1	Prodigal_v2.6.3	CDS	21209	21346	-0.3	-	0	ID=MW805362.1_32;partial=00;start_type=ATG;rbs_motif=GGAG/GAGG;rbs_spacer=5-10bp;gc_cont=0.297;conf=55.63;score=0.98;cscore=-1.91;sscore=2.89;rscore=2.66;uscore=-1.96;tscore=1.44;
MW805362.1	Prodigal_v2.6.3	CDS	21339	21488	5.4	-	0	ID=MW805362.1_33;partial=00;start_type=ATG;rbs_motif=GGA/GAG/AGG;rbs_spacer=5-10bp;gc_cont=0.427;conf=86.38;score=8.04;cscore=5.18;sscore=2.86;rscore=-0.40;uscore=-0.96;tscore=1.56;
MW805362.1	Prodigal_v2.6.3	CDS	21485	21652	1.4	-	0	ID=MW805362.1_34;partial=00;start_type=ATG;rbs_motif=AGxAGG/AGGxGG;rbs_spacer=5-10bp;gc_cont=0.417;conf=64.88;score=2.67;cscore=-2.18;sscore=4.86;rscore=2.29;uscore=0.02;tscore=1.75;
MW805362.1	Prodigal_v2.6.3	CDS	21649	21900	25.8	-	0	ID=MW805362.1_35;partial=00;start_type=ATG;rbs_motif=GGAGG;rbs_spacer=5-10bp;gc_cont=0.345;conf=99.80;score=26.99;cscore=13.72;sscore=13.27;rscore=10.38;uscore=-0.91;tscore=2.65;
MW805362.1	Prodigal_v2.6.3	CDS	21884	22165	32.6	-	0	ID=MW805362.1_36;partial=00;start_type=ATG;rbs_motif=GGA/GAG/AGG;rbs_spacer=5-10bp;gc_cont=0.415;conf=99.96;score=33.60;cscore=25.10;sscore=8.50;rscore=-0.23;uscore=5.07;tscore=2.66;
MW805362.1	Prodigal_v2.6.3	CDS	22190	22507	18.6	-	0	ID=MW805362.1_37;partial=00;start_type=ATG;rbs_motif=GGA/GAG/AGG;rbs_spacer=5-10bp;gc_cont=0.440;conf=98.40;score=17.93;cscore=17.29;sscore=0.64;rscore=-0.23;uscore=-1.13;tscore=2.66;Dbxref="vogdb:VOG01494";
MW805362.1	Prodigal_v2.6.3	CDS	22762	22965	8.0	-	0	ID=MW805362.1_38;partial=00;start_type=ATG;rbs_motif=GGA/GAG/AGG;rbs_spacer=5-10bp;gc_cont=0.353;conf=89.37;score=9.26;cscore=5.31;sscore=3.96;rscore=-0.29;uscore=0.86;tscore=2.14;
MW805362.1	Prodigal_v2.6.3	CDS	22968	23234	6.8	-	0	ID=MW805362.1_39;partial=00;start_type=TTG;rbs_motif=AGGAGG;rbs_spacer=11-12bp;gc_cont=0.412;conf=82.78;score=6.83;cscore=7.27;sscore=-0.44;rscore=6.46;uscore=0.70;tscore=-7.61;
MW805362.1	Prodigal_v2.6.3	CDS	23189	23473	24.5	-	0	ID=MW805362.1_40;partial=00;start_type=ATG;rbs_motif=GGA/GAG/AGG;rbs_spacer=11-12bp;gc_cont=0.333;conf=99.73;score=25.76;cscore=16.43;sscore=9.32;rscore=0.54;uscore=4.87;tscore=2.66;
MW805362.1	Prodigal_v2.6.3	CDS	23475	23765	26.5	-	0	ID=MW805362.1_41;partial=00;start_type=ATG;rbs_motif=None;rbs_spacer=None;gc_cont=0.416;conf=99.83;score=27.74;cscore=26.28;sscore=1.46;rscore=-0.52;uscore=-1.95;tscore=2.66;Dbxref="viral:YP_009203567.1";
MW805362.1	Prodigal_v2.6.3	CDS	23766	24281	26.9	-	0	ID=MW805362.1_42;partial=00;start_type=ATG;rbs_motif=GGA/GAG/AGG;rbs_spacer=11-12bp;gc_cont=0.479;conf=99.84;score=28.08;cscore=23.81;sscore=4.27;rscore=0.54;uscore=-0.06;tscore=2.66;Dbxref="ko:K03111";Dbxref="viral:YP_010649849.1";Dbxref="vogdb:VOG00906";
MW805362.1	Prodigal_v2.6.3	CDS	24294	24992	75.0	-	0	ID=MW805362.1_43;partial=00;start_type=ATG;rbs_motif=GGA/GAG/AGG;rbs_spacer=5-10bp;gc_cont=0.415;conf=100.00;score=79.74;cscore=75.79;sscore=3.95;rscore=-0.23;uscore=-3.24;tscore=2.66;Dbxref="viral:YP_009322166.1";Dbxref="vogdb:VOG09490";
MW805362.1	Prodigal_v2.6.3	CDS	24989	25567	52.0	-	0	ID=MW805362.1_44;partial=00;start_type=ATG;rbs_motif=None;rbs_spacer=None;gc_cont=0.444;conf=100.00;score=52.01;cscore=49.43;sscore=2.58;rscore=-0.52;uscore=0.44;tscore=2.66;Dbxref="viral:YP_009226084.1";Dbxref="vogdb:VOG08218";
MW805362.1	Prodigal_v2.6.3	CDS	25524	25661	9.7	-	0	ID=MW805362.1_45;partial=00;start_type=ATG;rbs_motif=GGAG/GAGG;rbs_spacer=5-10bp;gc_cont=0.413;conf=88.80;score=9.01;cscore=4.09;sscore=4.92;rscore=2.66;uscore=1.47;tscore=1.44;
MW805362.1	Prodigal_v2.6.3	CDS	25795	26001	16.8	+	0	ID=MW805362.1_46;partial=00;start_type=ATG;rbs_motif=None;rbs_spacer=None;gc_cont=0.401;conf=97.93;score=16.78;cscore=15.98;sscore=0.80;rscore=-0.63;uscore=-0.73;tscore=2.17;
MW805362.1	Prodigal_v2.6.3	CDS	26001	26261	15.2	+	0	ID=MW805362.1_47;partial=00;start_type=ATG;rbs_motif=GGA/GAG/AGG;rbs_spacer=5-10bp;gc_cont=0.307;conf=97.91;score=16.74;cscore=12.53;sscore=4.21;rscore=-0.23;uscore=0.27;tscore=2.66;
MW805362.1	Prodigal_v2.6.3	CDS	26261	26707	33.5	+	0	ID=MW805362.1_48;partial=00;start_type=ATG;rbs_motif=GGA/GAG/AGG;rbs_spacer=5-10bp;gc_cont=0.425;conf=99.97;score=35.01;cscore=29.14;sscore=5.88;rscore=-0.23;uscore=1.94;tscore=2.66;Dbxref="vogdb:VOG00692";
MW805362.1	Prodigal_v2.6.3	CDS	26711	26905	7.5	+	0	ID=MW805362.1_49;partial=00;start_type=ATG;rbs_motif=GGA/GAG/AGG;rbs_spacer=5-10bp;gc_cont=0.385;conf=88.06;score=8.69;cscore=7.20;sscore=1.50;rscore=-0.31;uscore=-1.48;tscore=2.04;
MW805362.1	Prodigal_v2.6.3	CDS	26902	27297	30.0	+	0	ID=MW805362.1_50;partial=00;start_type=ATG;rbs_motif=GGA/GAG/AGG;rbs_spacer=5-10bp;gc_cont=0.396;conf=99.96;score=34.11;cscore=30.16;sscore=3.95;rscore=-0.23;uscore=-2.62;tscore=2.66;Dbxref="vogdb:VOG16281";
MW805362.1	Prodigal_v2.6.3	CDS	27306	27422	-0.7	+	0	ID=MW805362.1_51;partial=00;start_type=ATG;rbs_motif=GGA/GAG/AGG;rbs_spacer=5-10bp;gc_cont=0.325;conf=52.95;score=0.51;cscore=-2.90;sscore=3.41;rscore=-0.52;uscore=2.03;tscore=1.21;
MW805362.1	Prodigal_v2.6.3	CDS	27433	27624	-0.0	+	0	ID=MW805362.1_52;partial=00;start_type=ATG;rbs_motif=GGA/GAG/AGG;rbs_spacer=5-10bp;gc_cont=0.443;conf=56.37;score=1.11;cscore=4.43;sscore=-3.31;rscore=-0.31;uscore=-1.83;tscore=2.01;
MW805362.1	Prodigal_v2.6.3	CDS	27814	28005	13.3	+	0	ID=MW805362.1_53;partial=00;start_type=ATG;rbs_motif=GGA/GAG/AGG;rbs_spacer=5-10bp;gc_cont=0.427;conf=94.86;score=12.68;cscore=8.79;sscore=3.89;rscore=-0.31;uscore=2.84;tscore=2.01;
MW805362.1	Prodigal_v2.6.3	CDS	28243	28710	38.0	+	0	ID=MW805362.1_54;partial=00;start_type=ATG;rbs_motif=GGA/GAG/AGG;rbs_spacer=5-10bp;gc_cont=0.344;conf=99.98;score=37.37;cscore=34.97;sscore=2.40;rscore=-0.23;uscore=0.63;tscore=2.66;Dbxref="viral:YP_009789220.1";Dbxref="vogdb:VOG00448";
MW805362.1	Prodigal_v2.6.3	CDS	28721	29443	66.6	+	0	ID=MW805362.1_55;partial=00;start_type=ATG;rbs_motif=GGA/GAG/AGG;rbs_spacer=5-10bp;gc_cont=0.351;conf=100.00;score=67.78;cscore=60.92;sscore=6.86;rscore=-0.23;uscore=3.27;tscore=2.66;Dbxref="viral:YP_009226075.1";Dbxref="vogdb:VOG02366";
MW805362.1	Prodigal_v2.6.3	CDS	29447	30769	157.5	+	0	ID=MW805362.1_56;partial=00;start_type=ATG;rbs_motif=GGAGG;rbs_spacer=5-10bp;gc_cont=0.426;conf=100.00;score=158.71;cscore=142.49;sscore=16.22;rscore=10.42;uscore=1.91;tscore=2.66;Dbxref="ko:K02314";Dbxref="viral:YP_006543.1";Dbxref="vogdb:VOG00297";
MW805362.1	Prodigal_v2.6.3	CDS	30773	31030	13.4	+	0	ID=MW805362.1_57;partial=00;start_type=ATG;rbs_motif=GGA/GAG/AGG;rbs_spacer=5-10bp;gc_cont=0.395;conf=96.69;score=14.68;cscore=12.50;sscore=2.18;rscore=-0.23;uscore=-1.48;tscore=2.66;
MW805362.1	Prodigal_v2.6.3	CDS	31330	31488	8.1	+	0	ID=MW805362.1_58;partial=00;start_type=ATG;rbs_motif=GGA/GAG/AGG;rbs_spacer=5-10bp;gc_cont=0.421;conf=84.57;score=7.40;cscore=9.47;sscore=-2.07;rscore=-0.38;uscore=-2.70;tscore=1.66;
MW805362.1	Prodigal_v2.6.3	CDS	31680	31856	13.7	+	0	ID=MW805362.1_59;partial=00;start_type=ATG;rbs_motif=GGA/GAG/AGG;rbs_spacer=5-10bp;gc_cont=0.379;conf=95.25;score=13.04;cscore=13.32;sscore=-0.28;rscore=-0.34;uscore=-1.14;tscore=1.85;
MW805362.1	Prodigal_v2.6.3	CDS	31873	32016	8.0	+	0	ID=MW805362.1_60;partial=00;start_type=ATG;rbs_motif=GGAG/GAGG;rbs_spacer=5-10bp;gc_cont=0.333;conf=89.05;score=9.12;cscore=3.26;sscore=5.86;rscore=2.78;uscore=0.48;tscore=1.50;
MW805362.1	Prodigal_v2.6.3	CDS	32018	32161	10.1	+	0	ID=MW805362.1_61;partial=00;start_type=ATG;rbs_motif=GGA/GAG/AGG;rbs_spacer=5-10bp;gc_cont=0.424;conf=93.20;score=11.39;cscore=6.36;sscore=5.03;rscore=-0.42;uscore=2.68;tscore=1.50;
MW805362.1	Prodigal_v2.6.3	CDS	32158	32391	16.6	+	0	ID=MW805362.1_62;partial=00;start_type=ATG;rbs_motif=None;rbs_spacer=None;gc_cont=0.423;conf=98.59;score=18.47;cscore=12.04;sscore=6.43;rscore=-0.56;uscore=2.68;tscore=2.46;
MW805362.1	Prodigal_v2.6.3	CDS	32388	32585	16.1	+	0	ID=MW805362.1_63;partial=00;start_type=ATG;rbs_motif=GGAG/GAGG;rbs_spacer=5-10bp;gc_cont=0.429;conf=98.19;score=17.36;cscore=10.04;sscore=7.32;rscore=3.84;uscore=0.11;tscore=2.07;
MW805362.1	Prodigal_v2.6.3	CDS	32585	32800	25.2	+	0	ID=MW805362.1_64;partial=00;start_type=ATG;rbs_motif=GGAG/GAGG;rbs_spacer=5-10bp;gc_cont=0.329;conf=99.82;score=27.59;cscore=19.84;sscore=7.75;rscore=4.20;uscore=-1.11;tscore=2.26;
MW805362.1	Prodigal_v2.6.3	CDS	32818	33006	12.4	+	0	ID=MW805362.1_65;partial=00;start_type=ATG;rbs_motif=GGAG/GAGG;rbs_spacer=5-10bp;gc_cont=0.344;conf=95.69;score=13.48;cscore=4.84;sscore=8.64;rscore=3.67;uscore=1.91;tscore=1.98;
MW805362.1	Prodigal_v2.6.3	CDS	33003	33410	44.6	+	0	ID=MW805362.1_66;partial=00;start_type=ATG;rbs_motif=GGxGG;rbs_spacer=3-4bp;gc_cont=0.385;conf=100.00;score=47.79;cscore=43.38;sscore=4.41;rscore=0.46;uscore=-1.92;tscore=2.66;
MW805362.1	Prodigal_v2.6.3	CDS	33407	33577	12.0	+	0	ID=MW805362.1_67;partial=00;start_type=ATG;rbs_motif=GGAGG;rbs_spacer=5-10bp;gc_cont=0.392;conf=98.00;score=16.92;cscore=6.84;sscore=10.08;rscore=7.00;uscore=-3.62;tscore=1.79;
MW805362.1	Prodigal_v2.6.3	CDS	33658	34410	69.5	+	0	ID=MW805362.1_68;partial=00;start_type=ATG;rbs_motif=GGA/GAG/AGG;rbs_spacer=5-10bp;gc_cont=0.381;conf=100.00;score=69.52;cscore=65.94;sscore=3.58;rscore=-0.23;uscore=1.16;tscore=2.66;
MW805362.1	Prodigal_v2.6.3	CDS	34413	34850	15.8	+	0	ID=MW805362.1_69;partial=00;start_type=ATG;rbs_motif=GGxGG;rbs_spacer=5-10bp;gc_cont=0.420;conf=98.06;score=17.06;cscore=10.56;sscore=6.50;rscore=5.70;uscore=-3.10;tscore=2.66;
MW805362.1	Prodigal_v2.6.3	CDS	34847	35227	40.3	+	0	ID=MW805362.1_70;partial=00;start_type=ATG;rbs_motif=GGA/GAG/AGG;rbs_spacer=5-10bp;gc_cont=0.373;conf=100.00;score=47.27;cscore=43.32;sscore=3.95;rscore=-0.23;uscore=-5.45;tscore=2.66;
MW805362.1	Prodigal_v2.6.3	CDS	35231	35683	55.3	+	0	ID=MW805362.1_71;partial=00;start_type=ATG;rbs_motif=GGA/GAG/AGG;rbs_spacer=5-10bp;gc_cont=0.413;conf=100.00;score=56.56;cscore=52.71;sscore=3.86;rscore=-0.23;uscore=0.19;tscore=2.66;
```
