## Supplementary material for "Phage genome architecture and GC content: Structural genes and where to find them": Annotation data: genes.gff

```
##gff-version 3
# Sequence Data: seqnum=1;seqlen=48354;seqhdr="MW805363.1 Octadecabacter Antarctic BD virus 1, complete genome"
# Model Data: version=Prodigal.v2.6.3;run_type=Metagenomic;model="19|Erythrobacter_litoralis_HTCC2594|B|63.1|11|1";gc_cont=63.10;transl_table=11;uses_sd=1
MW805363.1	Prodigal_v2.6.3	CDS	1	639	105.1	+	0	ID=MW805363.1_1;partial=10;start_type=Edge;rbs_motif=None;rbs_spacer=None;gc_cont=0.615;conf=100.00;score=105.11;cscore=101.89;sscore=3.22;rscore=0.00;uscore=0.00;tscore=3.22;Dbxref="ko:K07474";Dbxref="viral:YP_010078722.1";
MW805363.1	Prodigal_v2.6.3	CDS	636	740	13.7	+	0	ID=MW805363.1_2;partial=00;start_type=ATG;rbs_motif=AGGAG;rbs_spacer=5-10bp;gc_cont=0.581;conf=96.92;score=15.00;cscore=6.47;sscore=8.52;rscore=5.61;uscore=0.13;tscore=1.49;
MW805363.1	Prodigal_v2.6.3	CDS	737	961	7.5	+	0	ID=MW805363.1_3;partial=00;start_type=GTG;rbs_motif=None;rbs_spacer=None;gc_cont=0.667;conf=96.27;score=14.15;cscore=18.33;sscore=-4.19;rscore=-5.31;uscore=-0.01;tscore=-5.48;
MW805363.1	Prodigal_v2.6.3	CDS	965	2479	217.9	+	0	ID=MW805363.1_4;partial=00;start_type=ATG;rbs_motif=GGAG/GAGG;rbs_spacer=5-10bp;gc_cont=0.613;conf=99.99;score=219.18;cscore=206.38;sscore=12.79;rscore=7.63;uscore=0.28;tscore=3.65;Dbxref="viral:NP_848210.1";Dbxref="vogdb:VOG07294";
MW805363.1	Prodigal_v2.6.3	CDS	2533	2763	17.3	+	0	ID=MW805363.1_5;partial=00;start_type=ATG;rbs_motif=GGAG/GAGG;rbs_spacer=5-10bp;gc_cont=0.641;conf=98.44;score=18.02;cscore=5.56;sscore=12.47;rscore=6.95;uscore=1.49;tscore=3.32;
MW805363.1	Prodigal_v2.6.3	CDS	2768	4477	273.7	+	0	ID=MW805363.1_6;partial=00;start_type=ATG;rbs_motif=AGGA;rbs_spacer=5-10bp;gc_cont=0.637;conf=99.99;score=274.90;cscore=261.53;sscore=13.37;rscore=7.85;uscore=0.65;tscore=3.65;Dbxref="viral:YP_009287737.1";Dbxref="vogdb:VOG00516";
MW805363.1	Prodigal_v2.6.3	CDS	4509	4823	3.6	+	0	ID=MW805363.1_7;partial=00;start_type=ATG;rbs_motif=GGA/GAG/AGG;rbs_spacer=5-10bp;gc_cont=0.533;conf=74.03;score=4.56;cscore=-3.75;sscore=8.31;rscore=2.03;uscore=2.20;tscore=3.65;
MW805363.1	Prodigal_v2.6.3	CDS	4813	5619	108.0	+	0	ID=MW805363.1_8;partial=00;start_type=ATG;rbs_motif=GGAG/GAGG;rbs_spacer=5-10bp;gc_cont=0.582;conf=100.00;score=109.21;cscore=96.62;sscore=12.58;rscore=7.63;uscore=0.10;tscore=3.65;Dbxref="viral:YP_009007073.1";Dbxref="vogdb:VOG10710";
MW805363.1	Prodigal_v2.6.3	CDS	5625	6623	148.7	+	0	ID=MW805363.1_9;partial=00;start_type=ATG;rbs_motif=GGA/GAG/AGG;rbs_spacer=5-10bp;gc_cont=0.587;conf=100.00;score=149.95;cscore=141.92;sscore=8.03;rscore=2.03;uscore=1.14;tscore=3.65;Dbxref="viral:YP_010660689.1";Dbxref="vogdb:VOG02257";
MW805363.1	Prodigal_v2.6.3	CDS	6695	7126	55.3	+	0	ID=MW805363.1_10;partial=00;start_type=ATG;rbs_motif=GGAG/GAGG;rbs_spacer=5-10bp;gc_cont=0.616;conf=100.00;score=55.26;cscore=41.11;sscore=14.16;rscore=7.63;uscore=2.89;tscore=3.65;Dbxref="viral:NP_848216.1";Dbxref="vogdb:VOG03478";
MW805363.1	Prodigal_v2.6.3	CDS	7130	7573	30.2	+	0	ID=MW805363.1_11;partial=00;start_type=ATG;rbs_motif=GGAG/GAGG;rbs_spacer=5-10bp;gc_cont=0.595;conf=99.93;score=31.43;cscore=17.93;sscore=13.51;rscore=7.63;uscore=1.00;tscore=3.65;
MW805363.1	Prodigal_v2.6.3	CDS	7653	8300	98.4	+	0	ID=MW805363.1_12;partial=00;start_type=ATG;rbs_motif=AGGAG;rbs_spacer=5-10bp;gc_cont=0.616;conf=100.00;score=98.35;cscore=80.62;sscore=17.74;rscore=13.75;uscore=0.34;tscore=3.65;Dbxref="viral:YP_010660692.1";
MW805363.1	Prodigal_v2.6.3	CDS	8304	10643	345.3	+	0	ID=MW805363.1_13;partial=00;start_type=ATG;rbs_motif=GGAG/GAGG;rbs_spacer=5-10bp;gc_cont=0.633;conf=99.99;score=346.56;cscore=334.19;sscore=12.37;rscore=7.63;uscore=-0.14;tscore=3.65;Dbxref="viral:NP_958682.1";Dbxref="vogdb:VOG02059";
MW805363.1	Prodigal_v2.6.3	CDS	10640	11098	53.1	+	0	ID=MW805363.1_14;partial=00;start_type=ATG;rbs_motif=GGAG/GAGG;rbs_spacer=5-10bp;gc_cont=0.612;conf=100.00;score=54.39;cscore=41.33;sscore=13.06;rscore=7.63;uscore=0.50;tscore=3.65;Dbxref="viral:NP_848221.2";Dbxref="vogdb:VOG01323";
MW805363.1	Prodigal_v2.6.3	CDS	11100	11603	48.8	+	0	ID=MW805363.1_15;partial=00;start_type=ATG;rbs_motif=GGAG/GAGG;rbs_spacer=5-10bp;gc_cont=0.629;conf=100.00;score=50.03;cscore=37.69;sscore=12.34;rscore=7.63;uscore=-0.20;tscore=3.65;Dbxref="vogdb:VOG01668";
MW805363.1	Prodigal_v2.6.3	CDS	11616	14465	289.6	+	0	ID=MW805363.1_16;partial=00;start_type=ATG;rbs_motif=AGGAG;rbs_spacer=5-10bp;gc_cont=0.645;conf=99.99;score=290.73;cscore=269.93;sscore=20.80;rscore=13.75;uscore=2.26;tscore=3.65;Dbxref="vogdb:VOG03970";
MW805363.1	Prodigal_v2.6.3	CDS	14485	23445	1260.6	+	0	ID=MW805363.1_17;partial=00;start_type=ATG;rbs_motif=GGA/GAG/AGG;rbs_spacer=5-10bp;gc_cont=0.645;conf=99.99;score=1261.65;cscore=1253.34;sscore=8.32;rscore=2.03;uscore=1.58;tscore=3.65;Dbxref="viral:YP_007392914.1";Dbxref="vogdb:VOG03676";
MW805363.1	Prodigal_v2.6.3	CDS	23448	24116	66.4	+	0	ID=MW805363.1_18;partial=00;start_type=ATG;rbs_motif=GGAG/GAGG;rbs_spacer=5-10bp;gc_cont=0.641;conf=100.00;score=67.62;cscore=52.12;sscore=15.50;rscore=7.63;uscore=2.97;tscore=3.65;Dbxref="viral:YP_007517720.1";
MW805363.1	Prodigal_v2.6.3	CDS	24135	24533	33.1	+	0	ID=MW805363.1_19;partial=00;start_type=ATG;rbs_motif=AGGA;rbs_spacer=5-10bp;gc_cont=0.569;conf=99.96;score=34.21;cscore=19.40;sscore=14.81;rscore=7.85;uscore=2.24;tscore=3.65;Dbxref="viral:YP_008409229.1";
MW805363.1	Prodigal_v2.6.3	CDS	24549	24857	5.0	+	0	ID=MW805363.1_20;partial=00;start_type=ATG;rbs_motif=GGA/GAG/AGG;rbs_spacer=5-10bp;gc_cont=0.544;conf=80.40;score=6.14;cscore=-1.78;sscore=7.92;rscore=2.03;uscore=1.64;tscore=3.65;
MW805363.1	Prodigal_v2.6.3	CDS	24868	26430	66.8	+	0	ID=MW805363.1_21;partial=00;start_type=ATG;rbs_motif=AGGA;rbs_spacer=5-10bp;gc_cont=0.591;conf=100.00;score=67.99;cscore=55.05;sscore=12.94;rscore=7.85;uscore=0.28;tscore=3.65;
MW805363.1	Prodigal_v2.6.3	CDS	26432	26911	44.8	+	0	ID=MW805363.1_22;partial=00;start_type=ATG;rbs_motif=AGxAGG/AGGxGG;rbs_spacer=5-10bp;gc_cont=0.600;conf=100.00;score=46.07;cscore=36.71;sscore=9.36;rscore=5.51;uscore=-1.06;tscore=3.65;
MW805363.1	Prodigal_v2.6.3	CDS	26908	27645	5.4	+	0	ID=MW805363.1_23;partial=00;start_type=GTG;rbs_motif=GGA/GAG/AGG;rbs_spacer=5-10bp;gc_cont=0.638;conf=84.21;score=7.28;cscore=8.83;sscore=-1.55;rscore=2.03;uscore=-0.58;tscore=-4.87;
MW805363.1	Prodigal_v2.6.3	CDS	27655	27978	30.5	+	0	ID=MW805363.1_24;partial=00;start_type=ATG;rbs_motif=AGGA;rbs_spacer=5-10bp;gc_cont=0.608;conf=99.93;score=31.70;cscore=19.22;sscore=12.48;rscore=7.85;uscore=-0.19;tscore=3.65;
MW805363.1	Prodigal_v2.6.3	CDS	27965	28120	1.1	+	0	ID=MW805363.1_25;partial=00;start_type=ATG;rbs_motif=AGGAG/GGAGG;rbs_spacer=11-12bp;gc_cont=0.590;conf=62.61;score=2.24;cscore=-2.36;sscore=4.60;rscore=3.18;uscore=-1.49;tscore=2.23;
MW805363.1	Prodigal_v2.6.3	CDS	28120	28785	86.9	+	0	ID=MW805363.1_26;partial=00;start_type=ATG;rbs_motif=AGGAG;rbs_spacer=5-10bp;gc_cont=0.631;conf=100.00;score=88.23;cscore=69.15;sscore=19.08;rscore=13.75;uscore=0.40;tscore=3.65;Dbxref="viral:YP_007675795.1";
MW805363.1	Prodigal_v2.6.3	CDS	28889	29215	6.0	+	0	ID=MW805363.1_27;partial=00;start_type=GTG;rbs_motif=AGxAG;rbs_spacer=5-10bp;gc_cont=0.618;conf=79.96;score=6.02;cscore=9.95;sscore=-3.93;rscore=-1.48;uscore=2.42;tscore=-4.87;
MW805363.1	Prodigal_v2.6.3	CDS	29404	29649	18.5	-	0	ID=MW805363.1_28;partial=00;start_type=ATG;rbs_motif=GGA/GAG/AGG;rbs_spacer=5-10bp;gc_cont=0.618;conf=98.96;score=19.81;cscore=12.10;sscore=7.71;rscore=1.97;uscore=0.93;tscore=3.54;
MW805363.1	Prodigal_v2.6.3	CDS	29651	30709	186.0	-	0	ID=MW805363.1_29;partial=00;start_type=ATG;rbs_motif=AGGAG;rbs_spacer=5-10bp;gc_cont=0.646;conf=99.99;score=187.50;cscore=168.81;sscore=18.69;rscore=13.75;uscore=-0.21;tscore=3.65;Dbxref="viral:YP_003347375.1";
MW805363.1	Prodigal_v2.6.3	CDS	30706	30960	6.8	-	0	ID=MW805363.1_30;partial=00;start_type=ATG;rbs_motif=GGA/GAG/AGG;rbs_spacer=11-12bp;gc_cont=0.631;conf=87.57;score=8.49;cscore=2.29;sscore=6.20;rscore=-0.37;uscore=1.27;tscore=3.65;
MW805363.1	Prodigal_v2.6.3	CDS	30960	31163	36.8	-	0	ID=MW805363.1_31;partial=00;start_type=ATG;rbs_motif=AGGAG;rbs_spacer=5-10bp;gc_cont=0.583;conf=99.98;score=37.97;cscore=19.82;sscore=18.15;rscore=11.06;uscore=2.94;tscore=2.93;
MW805363.1	Prodigal_v2.6.3	CDS	31169	32425	206.6	-	0	ID=MW805363.1_32;partial=00;start_type=ATG;rbs_motif=GGA/GAG/AGG;rbs_spacer=5-10bp;gc_cont=0.637;conf=99.99;score=207.93;cscore=200.33;sscore=7.60;rscore=2.03;uscore=0.63;tscore=3.65;Dbxref="viral:YP_009140415.1";Dbxref="vogdb:VOG00075";
MW805363.1	Prodigal_v2.6.3	CDS	32422	32586	22.8	-	0	ID=MW805363.1_33;partial=00;start_type=ATG;rbs_motif=AGGAG;rbs_spacer=5-10bp;gc_cont=0.552;conf=99.48;score=22.83;cscore=10.98;sscore=11.85;rscore=8.91;uscore=0.57;tscore=2.36;
MW805363.1	Prodigal_v2.6.3	CDS	32649	33488	108.5	-	0	ID=MW805363.1_34;partial=00;start_type=ATG;rbs_motif=GGA/GAG/AGG;rbs_spacer=5-10bp;gc_cont=0.579;conf=100.00;score=109.47;cscore=101.63;sscore=7.84;rscore=2.03;uscore=1.17;tscore=3.65;Dbxref="viral:YP_009810400.1";Dbxref="vogdb:VOG13496";
MW805363.1	Prodigal_v2.6.3	CDS	33514	35082	204.6	-	0	ID=MW805363.1_35;partial=00;start_type=ATG;rbs_motif=AGGA/GGAG/GAGG;rbs_spacer=11-12bp;gc_cont=0.616;conf=99.99;score=205.89;cscore=198.52;sscore=7.38;rscore=3.33;uscore=-0.85;tscore=3.65;Dbxref="viral:NP_958707.1";Dbxref="vogdb:VOG00510";
MW805363.1	Prodigal_v2.6.3	CDS	35075	35227	21.4	-	0	ID=MW805363.1_36;partial=00;start_type=ATG;rbs_motif=GGAG/GAGG;rbs_spacer=5-10bp;gc_cont=0.601;conf=99.15;score=20.73;cscore=14.23;sscore=6.50;rscore=4.58;uscore=0.39;tscore=2.19;
MW805363.1	Prodigal_v2.6.3	CDS	35283	35561	39.5	+	0	ID=MW805363.1_37;partial=00;start_type=ATG;rbs_motif=GGAGG;rbs_spacer=5-10bp;gc_cont=0.584;conf=99.99;score=39.50;cscore=25.75;sscore=13.75;rscore=10.54;uscore=-0.44;tscore=3.65;
MW805363.1	Prodigal_v2.6.3	CDS	35609	35836	9.6	+	0	ID=MW805363.1_38;partial=00;start_type=ATG;rbs_motif=GGAG/GAGG;rbs_spacer=5-10bp;gc_cont=0.605;conf=91.55;score=10.37;cscore=-0.61;sscore=10.98;rscore=6.86;uscore=0.57;tscore=3.28;
MW805363.1	Prodigal_v2.6.3	CDS	35836	37281	266.7	+	0	ID=MW805363.1_39;partial=00;start_type=ATG;rbs_motif=AGGA;rbs_spacer=5-10bp;gc_cont=0.619;conf=99.99;score=268.22;cscore=255.44;sscore=12.78;rscore=7.85;uscore=-0.23;tscore=3.65;Dbxref="viral:NP_051002.1";Dbxref="vogdb:VOG00205";
MW805363.1	Prodigal_v2.6.3	CDS	37278	37592	35.1	+	0	ID=MW805363.1_40;partial=00;start_type=ATG;rbs_motif=GGA/GAG/AGG;rbs_spacer=5-10bp;gc_cont=0.657;conf=99.98;score=36.43;cscore=26.22;sscore=10.21;rscore=2.03;uscore=3.25;tscore=3.65;
MW805363.1	Prodigal_v2.6.3	CDS	37691	40129	349.6	+	0	ID=MW805363.1_41;partial=00;start_type=ATG;rbs_motif=GGA/GAG/AGG;rbs_spacer=5-10bp;gc_cont=0.633;conf=99.99;score=349.63;cscore=341.79;sscore=7.84;rscore=2.03;uscore=2.17;tscore=3.65;Dbxref="viral:YP_009997682.1";Dbxref="vogdb:VOG01537";
MW805363.1	Prodigal_v2.6.3	CDS	40198	40599	56.4	-	0	ID=MW805363.1_42;partial=00;start_type=ATG;rbs_motif=GGA/GAG/AGG;rbs_spacer=5-10bp;gc_cont=0.622;conf=100.00;score=58.39;cscore=51.44;sscore=6.96;rscore=2.03;uscore=-0.71;tscore=3.65;
MW805363.1	Prodigal_v2.6.3	CDS	40599	40874	1.0	-	0	ID=MW805363.1_43;partial=00;start_type=ATG;rbs_motif=GGA/GAG/AGG;rbs_spacer=5-10bp;gc_cont=0.620;conf=62.77;score=2.27;cscore=-4.02;sscore=6.29;rscore=2.03;uscore=-0.12;tscore=3.65;
MW805363.1	Prodigal_v2.6.3	CDS	40878	41171	40.9	-	0	ID=MW805363.1_44;partial=00;start_type=ATG;rbs_motif=GGA/GAG/AGG;rbs_spacer=3-4bp;gc_cont=0.602;conf=99.99;score=42.09;cscore=37.46;sscore=4.63;rscore=-2.35;uscore=2.12;tscore=3.65;
MW805363.1	Prodigal_v2.6.3	CDS	41177	41704	62.1	-	0	ID=MW805363.1_45;partial=00;start_type=ATG;rbs_motif=AGGAG;rbs_spacer=5-10bp;gc_cont=0.629;conf=100.00;score=63.36;cscore=43.23;sscore=20.12;rscore=13.75;uscore=1.45;tscore=3.65;
MW805363.1	Prodigal_v2.6.3	CDS	41704	42033	38.9	-	0	ID=MW805363.1_46;partial=00;start_type=ATG;rbs_motif=GGAG/GAGG;rbs_spacer=5-10bp;gc_cont=0.618;conf=99.99;score=38.86;cscore=26.89;sscore=11.98;rscore=7.63;uscore=0.70;tscore=3.65;
MW805363.1	Prodigal_v2.6.3	CDS	42140	42583	94.2	-	0	ID=MW805363.1_47;partial=00;start_type=ATG;rbs_motif=AGGAG;rbs_spacer=5-10bp;gc_cont=0.572;conf=100.00;score=94.94;cscore=76.33;sscore=18.61;rscore=13.75;uscore=0.52;tscore=3.65;
MW805363.1	Prodigal_v2.6.3	CDS	42637	42957	35.5	-	0	ID=MW805363.1_48;partial=00;start_type=ATG;rbs_motif=AGGA;rbs_spacer=5-10bp;gc_cont=0.648;conf=99.98;score=36.54;cscore=22.50;sscore=14.05;rscore=7.85;uscore=1.47;tscore=3.65;
MW805363.1	Prodigal_v2.6.3	CDS	42976	43299	35.0	-	0	ID=MW805363.1_49;partial=00;start_type=ATG;rbs_motif=GGxGG;rbs_spacer=5-10bp;gc_cont=0.660;conf=99.98;score=37.31;cscore=32.38;sscore=4.93;rscore=-0.69;uscore=-0.37;tscore=3.65;
MW805363.1	Prodigal_v2.6.3	CDS	43516	43833	14.3	-	0	ID=MW805363.1_50;partial=00;start_type=GTG;rbs_motif=GGAG/GAGG;rbs_spacer=5-10bp;gc_cont=0.638;conf=97.30;score=15.59;cscore=11.04;sscore=4.55;rscore=7.63;uscore=0.50;tscore=-4.87;
MW805363.1	Prodigal_v2.6.3	CDS	43830	44588	106.8	-	0	ID=MW805363.1_51;partial=00;start_type=ATG;rbs_motif=GGAG/GAGG;rbs_spacer=5-10bp;gc_cont=0.651;conf=100.00;score=108.09;cscore=94.16;sscore=13.93;rscore=7.63;uscore=1.36;tscore=3.65;
MW805363.1	Prodigal_v2.6.3	CDS	44585	44941	32.7	-	0	ID=MW805363.1_52;partial=00;start_type=ATG;rbs_motif=None;rbs_spacer=None;gc_cont=0.616;conf=99.99;score=38.72;cscore=33.36;sscore=5.36;rscore=-4.72;uscore=0.42;tscore=3.65;
MW805363.1	Prodigal_v2.6.3	CDS	44938	45165	27.2	-	0	ID=MW805363.1_53;partial=00;start_type=ATG;rbs_motif=GGA/GAG/AGG;rbs_spacer=5-10bp;gc_cont=0.583;conf=99.86;score=28.51;cscore=19.75;sscore=8.76;rscore=1.82;uscore=2.36;tscore=3.28;
MW805363.1	Prodigal_v2.6.3	CDS	45162	45380	28.0	-	0	ID=MW805363.1_54;partial=00;start_type=ATG;rbs_motif=GGA/GAG/AGG;rbs_spacer=5-10bp;gc_cont=0.553;conf=99.88;score=29.30;cscore=21.74;sscore=7.56;rscore=1.75;uscore=1.37;tscore=3.15;
MW805363.1	Prodigal_v2.6.3	CDS	45377	45649	51.1	-	0	ID=MW805363.1_55;partial=00;start_type=ATG;rbs_motif=AGGAG;rbs_spacer=5-10bp;gc_cont=0.604;conf=100.00;score=53.12;cscore=34.43;sscore=18.69;rscore=13.75;uscore=-0.75;tscore=3.65;
MW805363.1	Prodigal_v2.6.3	CDS	45646	46119	65.7	-	0	ID=MW805363.1_56;partial=00;start_type=ATG;rbs_motif=GGAG/GAGG;rbs_spacer=5-10bp;gc_cont=0.646;conf=100.00;score=67.88;cscore=55.32;sscore=12.55;rscore=7.63;uscore=-0.91;tscore=3.65;
MW805363.1	Prodigal_v2.6.3	CDS	46119	46286	15.8	-	0	ID=MW805363.1_57;partial=00;start_type=ATG;rbs_motif=GGAG/GAGG;rbs_spacer=5-10bp;gc_cont=0.583;conf=98.77;score=19.07;cscore=10.35;sscore=8.72;rscore=5.03;uscore=-1.95;tscore=2.41;
MW805363.1	Prodigal_v2.6.3	CDS	46286	46456	8.2	-	0	ID=MW805363.1_58;partial=00;start_type=ATG;rbs_motif=GGAG/GAGG;rbs_spacer=5-10bp;gc_cont=0.608;conf=86.85;score=8.21;cscore=0.47;sscore=7.74;rscore=5.12;uscore=0.17;tscore=2.45;
MW805363.1	Prodigal_v2.6.3	CDS	46527	46817	18.3	-	0	ID=MW805363.1_59;partial=00;start_type=ATG;rbs_motif=AGGA;rbs_spacer=5-10bp;gc_cont=0.564;conf=98.52;score=18.26;cscore=6.13;sscore=12.12;rscore=7.85;uscore=0.63;tscore=3.65;
MW805363.1	Prodigal_v2.6.3	CDS	46889	47281	58.1	-	0	ID=MW805363.1_60;partial=00;start_type=ATG;rbs_motif=AGGAG;rbs_spacer=5-10bp;gc_cont=0.611;conf=100.00;score=58.14;cscore=38.77;sscore=19.37;rscore=13.75;uscore=1.97;tscore=3.65;
MW805363.1	Prodigal_v2.6.3	CDS	47356	47739	59.1	-	0	ID=MW805363.1_61;partial=00;start_type=ATG;rbs_motif=AGGA;rbs_spacer=5-10bp;gc_cont=0.630;conf=100.00;score=60.44;cscore=46.40;sscore=14.04;rscore=7.85;uscore=1.24;tscore=3.65;Dbxref="viral:YP_009834189.1";
MW805363.1	Prodigal_v2.6.3	CDS	47736	48320	11.2	-	0	ID=MW805363.1_62;partial=00;start_type=ATG;rbs_motif=GGA/GAG/AGG;rbs_spacer=5-10bp;gc_cont=0.479;conf=92.95;score=11.22;cscore=5.02;sscore=6.20;rscore=2.03;uscore=0.53;tscore=3.65;
```
