## Supplementary material for "Phage genome architecture and GC content: Structural genes and where to find them": Annotation data: genes.gff

```
##gff-version 3
# Sequence Data: seqnum=1;seqlen=39241;seqhdr="MW805364.1 Octadecabacter Antarctic DB virus 2, complete genome"
# Model Data: version=Prodigal.v2.6.3;run_type=Metagenomic;model="40|Rothia_dentocariosa_ATCC_17931|B|53.7|11|1";gc_cont=53.70;transl_table=11;uses_sd=1
MW805364.1	Prodigal_v2.6.3	CDS	1	450	34.4	+	0	ID=MW805364.1_1;partial=10;start_type=Edge;rbs_motif=None;rbs_spacer=None;gc_cont=0.516;conf=99.96;score=34.43;cscore=31.22;sscore=3.22;rscore=0.00;uscore=0.00;tscore=3.22;Dbxref="viral:YP_008241758.1";
MW805364.1	Prodigal_v2.6.3	CDS	461	628	5.6	+	0	ID=MW805364.1_2;partial=00;start_type=ATG;rbs_motif=GGA/GAG/AGG;rbs_spacer=5-10bp;gc_cont=0.488;conf=82.67;score=6.80;cscore=1.07;sscore=5.73;rscore=1.07;uscore=1.14;tscore=2.36;
MW805364.1	Prodigal_v2.6.3	CDS	625	2085	109.4	+	0	ID=MW805364.1_3;partial=00;start_type=ATG;rbs_motif=AGxAG;rbs_spacer=5-10bp;gc_cont=0.541;conf=100.00;score=112.90;cscore=107.65;sscore=5.25;rscore=0.38;uscore=-2.18;tscore=3.58;Dbxref="viral:YP_009222820.1";Dbxref="vogdb:VOG30053";
MW805364.1	Prodigal_v2.6.3	CDS	2238	2606	9.0	+	0	ID=MW805364.1_4;partial=00;start_type=ATG;rbs_motif=GGA/GAG/AGG;rbs_spacer=5-10bp;gc_cont=0.558;conf=88.69;score=8.96;cscore=3.17;sscore=5.79;rscore=1.61;uscore=0.60;tscore=3.58;
MW805364.1	Prodigal_v2.6.3	CDS	2606	2752	8.5	+	0	ID=MW805364.1_5;partial=00;start_type=ATG;rbs_motif=GGA/GAG/AGG;rbs_spacer=5-10bp;gc_cont=0.531;conf=90.40;score=9.75;cscore=5.24;sscore=4.51;rscore=0.93;uscore=0.24;tscore=2.06;
MW805364.1	Prodigal_v2.6.3	CDS	2752	4233	104.1	+	0	ID=MW805364.1_6;partial=00;start_type=ATG;rbs_motif=AGxAGG/AGGxGG;rbs_spacer=5-10bp;gc_cont=0.565;conf=100.00;score=105.88;cscore=96.50;sscore=9.38;rscore=4.52;uscore=-0.53;tscore=3.58;
MW805364.1	Prodigal_v2.6.3	CDS	4230	4850	35.4	+	0	ID=MW805364.1_7;partial=00;start_type=ATG;rbs_motif=GGAG/GAGG;rbs_spacer=5-10bp;gc_cont=0.543;conf=99.98;score=36.67;cscore=25.00;sscore=11.67;rscore=6.02;uscore=0.77;tscore=3.58;Dbxref="viral:YP_009847412.1";Dbxref="vogdb:VOG09341";
MW805364.1	Prodigal_v2.6.3	CDS	4852	5232	33.7	+	0	ID=MW805364.1_8;partial=00;start_type=GTG;rbs_motif=AGGAG;rbs_spacer=5-10bp;gc_cont=0.583;conf=99.97;score=35.01;cscore=22.42;sscore=12.59;rscore=14.32;uscore=-0.22;tscore=-2.78;Dbxref="viral:YP_010665266.1";Dbxref="vogdb:VOG04042";
MW805364.1	Prodigal_v2.6.3	CDS	5273	5635	29.2	+	0	ID=MW805364.1_9;partial=00;start_type=ATG;rbs_motif=GGA/GAG/AGG;rbs_spacer=5-10bp;gc_cont=0.570;conf=99.90;score=30.01;cscore=21.43;sscore=8.58;rscore=1.61;uscore=2.55;tscore=3.58;
MW805364.1	Prodigal_v2.6.3	CDS	5647	5742	3.5	+	0	ID=MW805364.1_10;partial=00;start_type=ATG;rbs_motif=GGA/GAG/AGG;rbs_spacer=5-10bp;gc_cont=0.521;conf=74.47;score=4.66;cscore=1.54;sscore=3.12;rscore=0.60;uscore=0.03;tscore=1.33;
MW805364.1	Prodigal_v2.6.3	CDS	5753	7060	130.3	+	0	ID=MW805364.1_11;partial=00;start_type=ATG;rbs_motif=AGGA;rbs_spacer=5-10bp;gc_cont=0.519;conf=100.00;score=131.47;cscore=116.53;sscore=14.94;rscore=10.64;uscore=-0.45;tscore=3.58;
MW805364.1	Prodigal_v2.6.3	CDS	7065	8591	72.1	+	0	ID=MW805364.1_12;partial=00;start_type=ATG;rbs_motif=GGA/GAG/AGG;rbs_spacer=5-10bp;gc_cont=0.546;conf=100.00;score=73.30;cscore=69.45;sscore=3.85;rscore=1.61;uscore=-2.57;tscore=3.58;
MW805364.1	Prodigal_v2.6.3	CDS	8592	9398	76.3	+	0	ID=MW805364.1_13;partial=00;start_type=ATG;rbs_motif=GGAG/GAGG;rbs_spacer=5-10bp;gc_cont=0.537;conf=100.00;score=77.58;cscore=65.84;sscore=11.73;rscore=6.02;uscore=0.86;tscore=3.58;Dbxref="viral:YP_009637164.1";
MW805364.1	Prodigal_v2.6.3	CDS	9410	10888	78.0	+	0	ID=MW805364.1_14;partial=00;start_type=ATG;rbs_motif=GGAG/GAGG;rbs_spacer=5-10bp;gc_cont=0.571;conf=100.00;score=79.14;cscore=69.47;sscore=9.67;rscore=6.02;uscore=-1.09;tscore=3.58;Dbxref="viral:YP_010665262.1";Dbxref="vogdb:VOG02201";
MW805364.1	Prodigal_v2.6.3	CDS	10885	11376	32.8	+	0	ID=MW805364.1_15;partial=00;start_type=ATG;rbs_motif=GGxGG;rbs_spacer=5-10bp;gc_cont=0.530;conf=99.99;score=39.09;cscore=34.22;sscore=4.87;rscore=-2.80;uscore=-2.15;tscore=3.58;
MW805364.1	Prodigal_v2.6.3	CDS	11397	12227	69.3	+	0	ID=MW805364.1_16;partial=00;start_type=ATG;rbs_motif=AGGA;rbs_spacer=5-10bp;gc_cont=0.534;conf=100.00;score=70.34;cscore=55.59;sscore=14.74;rscore=10.64;uscore=-0.53;tscore=3.58;Dbxref="viral:YP_009098829.1";Dbxref="vogdb:VOG27078";
MW805364.1	Prodigal_v2.6.3	CDS	12224	12580	6.1	+	0	ID=MW805364.1_17;partial=00;start_type=ATG;rbs_motif=None;rbs_spacer=None;gc_cont=0.501;conf=97.89;score=16.70;cscore=11.83;sscore=4.87;rscore=-5.94;uscore=-3.41;tscore=3.58;
MW805364.1	Prodigal_v2.6.3	CDS	12577	13230	45.9	+	0	ID=MW805364.1_18;partial=00;start_type=ATG;rbs_motif=GGAG/GAGG;rbs_spacer=5-10bp;gc_cont=0.578;conf=100.00;score=47.16;cscore=35.23;sscore=11.93;rscore=6.02;uscore=1.03;tscore=3.58;
MW805364.1	Prodigal_v2.6.3	CDS	13231	14136	61.6	+	0	ID=MW805364.1_19;partial=00;start_type=ATG;rbs_motif=GGxGG;rbs_spacer=5-10bp;gc_cont=0.581;conf=100.00;score=62.86;cscore=62.88;sscore=-0.02;rscore=-2.80;uscore=-2.07;tscore=3.58;Dbxref="viral:YP_010671893.1";Dbxref="vogdb:VOG04600";
MW805364.1	Prodigal_v2.6.3	CDS	14136	15707	101.6	+	0	ID=MW805364.1_20;partial=00;start_type=ATG;rbs_motif=GGxGG;rbs_spacer=5-10bp;gc_cont=0.579;conf=100.00;score=106.18;cscore=101.32;sscore=4.86;rscore=-2.80;uscore=-0.48;tscore=3.58;Dbxref="ko:K01449";Dbxref="viral:YP_007675806.1";
MW805364.1	Prodigal_v2.6.3	CDS	15707	17218	108.2	+	0	ID=MW805364.1_21;partial=00;start_type=ATG;rbs_motif=AGxAGG/AGGxGG;rbs_spacer=5-10bp;gc_cont=0.572;conf=100.00;score=109.99;cscore=100.60;sscore=9.38;rscore=4.52;uscore=-0.50;tscore=3.58;Dbxref="viral:YP_009146192.1";Dbxref="vogdb:VOG11301";
MW805364.1	Prodigal_v2.6.3	CDS	17223	17402	1.7	+	0	ID=MW805364.1_22;partial=00;start_type=ATG;rbs_motif=AGGA;rbs_spacer=5-10bp;gc_cont=0.483;conf=66.27;score=2.94;cscore=-3.66;sscore=6.60;rscore=7.54;uscore=-4.20;tscore=2.53;
MW805364.1	Prodigal_v2.6.3	CDS	17393	19471	224.6	+	0	ID=MW805364.1_23;partial=00;start_type=ATG;rbs_motif=GGA/GAG/AGG;rbs_spacer=5-10bp;gc_cont=0.540;conf=99.99;score=225.85;cscore=217.31;sscore=8.54;rscore=1.61;uscore=2.12;tscore=3.58;Dbxref="viral:YP_006907046.2";Dbxref="vogdb:VOG00516";
MW805364.1	Prodigal_v2.6.3	CDS	19468	19689	-4.4	+	0	ID=MW805364.1_24;partial=00;start_type=ATG;rbs_motif=GGxGG;rbs_spacer=5-10bp;gc_cont=0.477;conf=63.68;score=2.44;cscore=-1.48;sscore=3.93;rscore=-3.19;uscore=-2.35;tscore=3.13;
MW805364.1	Prodigal_v2.6.3	CDS	19682	19927	13.0	+	0	ID=MW805364.1_25;partial=00;start_type=ATG;rbs_motif=GGA/GAG/AGG;rbs_spacer=5-10bp;gc_cont=0.463;conf=96.33;score=14.22;cscore=7.72;sscore=6.49;rscore=1.57;uscore=0.20;tscore=3.48;
MW805364.1	Prodigal_v2.6.3	CDS	19914	20903	115.0	+	0	ID=MW805364.1_26;partial=00;start_type=GTG;rbs_motif=AGGA;rbs_spacer=5-10bp;gc_cont=0.533;conf=100.00;score=116.24;cscore=103.59;sscore=12.65;rscore=10.64;uscore=3.60;tscore=-2.78;Dbxref="vogdb:VOG09340";
MW805364.1	Prodigal_v2.6.3	CDS	20925	21881	105.0	+	0	ID=MW805364.1_27;partial=00;start_type=ATG;rbs_motif=AGGA;rbs_spacer=5-10bp;gc_cont=0.521;conf=100.00;score=106.03;cscore=89.53;sscore=16.50;rscore=10.64;uscore=1.24;tscore=3.58;Dbxref="viral:YP_009622943.1";Dbxref="vogdb:VOG02591";
MW805364.1	Prodigal_v2.6.3	CDS	22070	22363	29.8	+	0	ID=MW805364.1_28;partial=00;start_type=ATG;rbs_motif=GGAG/GAGG;rbs_spacer=5-10bp;gc_cont=0.524;conf=99.88;score=29.14;cscore=19.43;sscore=9.71;rscore=6.02;uscore=0.76;tscore=3.58;
MW805364.1	Prodigal_v2.6.3	CDS	22350	22565	6.3	+	0	ID=MW805364.1_29;partial=00;start_type=ATG;rbs_motif=GGA/GAG/AGG;rbs_spacer=5-10bp;gc_cont=0.477;conf=84.70;score=7.45;cscore=1.92;sscore=5.53;rscore=1.38;uscore=-0.08;tscore=3.05;
MW805364.1	Prodigal_v2.6.3	CDS	22562	23155	38.9	+	0	ID=MW805364.1_30;partial=00;start_type=ATG;rbs_motif=GGA/GAG/AGG;rbs_spacer=5-10bp;gc_cont=0.545;conf=99.99;score=40.59;cscore=34.10;sscore=6.48;rscore=1.61;uscore=-0.37;tscore=3.58;Dbxref="viral:YP_009216839.1";
MW805364.1	Prodigal_v2.6.3	CDS	23289	23471	10.7	+	0	ID=MW805364.1_31;partial=00;start_type=ATG;rbs_motif=GGA/GAG/AGG;rbs_spacer=11-12bp;gc_cont=0.514;conf=92.09;score=10.68;cscore=8.62;sscore=2.05;rscore=-1.20;uscore=0.68;tscore=2.57;
MW805364.1	Prodigal_v2.6.3	CDS	23468	23713	23.8	+	0	ID=MW805364.1_32;partial=00;start_type=ATG;rbs_motif=GGA/GAG/AGG;rbs_spacer=5-10bp;gc_cont=0.553;conf=99.81;score=27.29;cscore=20.95;sscore=6.34;rscore=1.57;uscore=-2.19;tscore=3.48;
MW805364.1	Prodigal_v2.6.3	CDS	23860	24255	14.2	-	0	ID=MW805364.1_33;partial=00;start_type=ATG;rbs_motif=AGxAGG/AGGxGG;rbs_spacer=5-10bp;gc_cont=0.485;conf=97.26;score=15.53;cscore=3.26;sscore=12.27;rscore=4.52;uscore=2.88;tscore=3.58;
MW805364.1	Prodigal_v2.6.3	CDS	24252	24989	34.6	-	0	ID=MW805364.1_34;partial=00;start_type=ATG;rbs_motif=AGGA;rbs_spacer=5-10bp;gc_cont=0.453;conf=99.96;score=34.56;cscore=16.95;sscore=17.61;rscore=10.64;uscore=3.39;tscore=3.58;Dbxref="viral:YP_009200261.1";Dbxref="vogdb:VOG00306";
MW805364.1	Prodigal_v2.6.3	CDS	25059	26294	81.3	-	0	ID=MW805364.1_35;partial=00;start_type=GTG;rbs_motif=AGGA;rbs_spacer=5-10bp;gc_cont=0.553;conf=100.00;score=81.32;cscore=71.23;sscore=10.10;rscore=10.64;uscore=2.23;tscore=-2.78;Dbxref="viral:YP_004421457.1";Dbxref="vogdb:VOG02246";
MW805364.1	Prodigal_v2.6.3	CDS	26433	26735	24.9	-	0	ID=MW805364.1_36;partial=00;start_type=ATG;rbs_motif=GGA/GAG/AGG;rbs_spacer=5-10bp;gc_cont=0.518;conf=99.76;score=26.22;cscore=19.01;sscore=7.21;rscore=1.61;uscore=0.73;tscore=3.58;Dbxref="viral:YP_010060929.1";Dbxref="vogdb:VOG00810";
MW805364.1	Prodigal_v2.6.3	CDS	26732	27001	14.7	-	0	ID=MW805364.1_37;partial=00;start_type=ATG;rbs_motif=GGA/GAG/AGG;rbs_spacer=5-10bp;gc_cont=0.526;conf=97.53;score=15.99;cscore=10.96;sscore=5.03;rscore=1.61;uscore=-1.42;tscore=3.58;
MW805364.1	Prodigal_v2.6.3	CDS	27003	27203	21.6	-	0	ID=MW805364.1_38;partial=00;start_type=ATG;rbs_motif=AGGA;rbs_spacer=5-10bp;gc_cont=0.458;conf=99.42;score=22.38;cscore=8.19;sscore=14.19;rscore=8.43;uscore=2.11;tscore=2.83;
MW805364.1	Prodigal_v2.6.3	CDS	27246	27458	11.5	-	0	ID=MW805364.1_39;partial=00;start_type=ATG;rbs_motif=AGGA;rbs_spacer=5-10bp;gc_cont=0.535;conf=94.89;score=12.71;cscore=-0.56;sscore=13.27;rscore=8.94;uscore=0.66;tscore=3.00;
MW805364.1	Prodigal_v2.6.3	CDS	27469	27723	19.7	-	0	ID=MW805364.1_40;partial=00;start_type=ATG;rbs_motif=GGA/GAG/AGG;rbs_spacer=5-10bp;gc_cont=0.455;conf=99.20;score=20.98;cscore=13.53;sscore=7.45;rscore=1.61;uscore=0.96;tscore=3.58;
MW805364.1	Prodigal_v2.6.3	CDS	27720	27914	26.0	-	0	ID=MW805364.1_41;partial=00;start_type=ATG;rbs_motif=AGGA;rbs_spacer=5-10bp;gc_cont=0.615;conf=99.81;score=27.15;cscore=13.00;sscore=14.16;rscore=8.17;uscore=2.07;tscore=2.75;
MW805364.1	Prodigal_v2.6.3	CDS	27925	28155	9.8	-	0	ID=MW805364.1_42;partial=00;start_type=ATG;rbs_motif=GGAG/GAGG;rbs_spacer=5-10bp;gc_cont=0.446;conf=89.17;score=9.17;cscore=0.86;sscore=8.31;rscore=5.49;uscore=0.21;tscore=3.26;
MW805364.1	Prodigal_v2.6.3	CDS	28308	28541	30.3	+	0	ID=MW805364.1_43;partial=00;start_type=ATG;rbs_motif=AGGA;rbs_spacer=5-10bp;gc_cont=0.521;conf=99.91;score=30.29;cscore=16.56;sscore=13.73;rscore=9.84;uscore=0.59;tscore=3.30;
MW805364.1	Prodigal_v2.6.3	CDS	28553	28759	21.6	+	0	ID=MW805364.1_44;partial=00;start_type=ATG;rbs_motif=AGGA;rbs_spacer=5-10bp;gc_cont=0.498;conf=99.47;score=22.78;cscore=10.27;sscore=12.52;rscore=8.69;uscore=-0.24;tscore=2.92;
MW805364.1	Prodigal_v2.6.3	CDS	28756	29127	11.4	+	0	ID=MW805364.1_45;partial=00;start_type=ATG;rbs_motif=AGxAGG/AGGxGG;rbs_spacer=5-10bp;gc_cont=0.535;conf=95.26;score=13.05;cscore=3.66;sscore=9.39;rscore=4.52;uscore=-0.32;tscore=3.58;
MW805364.1	Prodigal_v2.6.3	CDS	29127	29453	14.1	+	0	ID=MW805364.1_46;partial=00;start_type=ATG;rbs_motif=AGxAGG/AGGxGG;rbs_spacer=5-10bp;gc_cont=0.450;conf=97.65;score=16.20;cscore=6.82;sscore=9.38;rscore=4.52;uscore=-0.85;tscore=3.58;
MW805364.1	Prodigal_v2.6.3	CDS	29446	29730	19.7	+	0	ID=MW805364.1_47;partial=00;start_type=ATG;rbs_motif=GGA/GAG/AGG;rbs_spacer=5-10bp;gc_cont=0.530;conf=99.21;score=21.00;cscore=15.05;sscore=5.95;rscore=1.61;uscore=-0.49;tscore=3.58;Dbxref="viral:YP_007675311.1";
MW805364.1	Prodigal_v2.6.3	CDS	29886	30698	41.0	+	0	ID=MW805364.1_48;partial=00;start_type=ATG;rbs_motif=GGAG/GAGG;rbs_spacer=5-10bp;gc_cont=0.501;conf=99.99;score=41.01;cscore=31.20;sscore=9.81;rscore=6.02;uscore=0.21;tscore=3.58;Dbxref="viral:YP_001686856.1";Dbxref="vogdb:VOG00119";
MW805364.1	Prodigal_v2.6.3	CDS	30688	31047	17.7	+	0	ID=MW805364.1_49;partial=00;start_type=GTG;rbs_motif=GGA/GAG/AGG;rbs_spacer=5-10bp;gc_cont=0.578;conf=98.73;score=18.95;cscore=22.34;sscore=-3.39;rscore=1.61;uscore=-3.44;tscore=-2.78;
MW805364.1	Prodigal_v2.6.3	CDS	31044	31247	28.7	+	0	ID=MW805364.1_50;partial=00;start_type=ATG;rbs_motif=AGGAG;rbs_spacer=5-10bp;gc_cont=0.436;conf=99.90;score=29.96;cscore=12.64;sscore=17.32;rscore=11.51;uscore=1.64;tscore=2.87;
MW805364.1	Prodigal_v2.6.3	CDS	31244	31564	18.3	+	0	ID=MW805364.1_51;partial=00;start_type=ATG;rbs_motif=AGGA;rbs_spacer=5-10bp;gc_cont=0.495;conf=98.91;score=19.61;cscore=2.63;sscore=16.98;rscore=10.64;uscore=1.46;tscore=3.58;
MW805364.1	Prodigal_v2.6.3	CDS	31561	31779	32.0	+	0	ID=MW805364.1_52;partial=00;start_type=ATG;rbs_motif=AGGA;rbs_spacer=5-10bp;gc_cont=0.498;conf=99.95;score=33.31;cscore=16.72;sscore=16.59;rscore=9.20;uscore=3.01;tscore=3.09;
MW805364.1	Prodigal_v2.6.3	CDS	31792	32037	16.4	+	0	ID=MW805364.1_53;partial=00;start_type=ATG;rbs_motif=AGGA;rbs_spacer=5-10bp;gc_cont=0.541;conf=98.26;score=17.56;cscore=1.06;sscore=16.50;rscore=10.35;uscore=1.53;tscore=3.48;
MW805364.1	Prodigal_v2.6.3	CDS	32049	32312	20.0	+	0	ID=MW805364.1_54;partial=00;start_type=ATG;rbs_motif=AGGA;rbs_spacer=5-10bp;gc_cont=0.511;conf=99.24;score=21.20;cscore=5.27;sscore=15.93;rscore=10.64;uscore=0.56;tscore=3.58;
MW805364.1	Prodigal_v2.6.3	CDS	32309	32578	33.6	+	0	ID=MW805364.1_55;partial=00;start_type=ATG;rbs_motif=GGA/GAG/AGG;rbs_spacer=5-10bp;gc_cont=0.441;conf=99.97;score=34.90;cscore=26.57;sscore=8.33;rscore=1.61;uscore=1.84;tscore=3.58;
MW805364.1	Prodigal_v2.6.3	CDS	32581	32796	32.5	+	0	ID=MW805364.1_56;partial=00;start_type=ATG;rbs_motif=GGA/GAG/AGG;rbs_spacer=5-10bp;gc_cont=0.523;conf=99.96;score=33.78;cscore=24.35;sscore=9.43;rscore=1.38;uscore=3.76;tscore=3.05;Dbxref="viral:YP_009997409.1";Dbxref="vogdb:VOG02322";
MW805364.1	Prodigal_v2.6.3	CDS	32793	32975	17.7	+	0	ID=MW805364.1_57;partial=00;start_type=ATG;rbs_motif=GGAG/GAGG;rbs_spacer=5-10bp;gc_cont=0.497;conf=98.78;score=19.12;cscore=10.91;sscore=8.21;rscore=4.34;uscore=-0.14;tscore=2.57;Dbxref="vogdb:VOG04274";
MW805364.1	Prodigal_v2.6.3	CDS	32975	33355	27.0	+	0	ID=MW805364.1_58;partial=00;start_type=ATG;rbs_motif=GGxGG;rbs_spacer=5-10bp;gc_cont=0.549;conf=99.97;score=34.68;cscore=29.82;sscore=4.86;rscore=-2.80;uscore=-3.56;tscore=3.58;Dbxref="ko:K03111";Dbxref="viral:YP_009146237.1";Dbxref="vogdb:VOG00906";
MW805364.1	Prodigal_v2.6.3	CDS	33463	33612	6.5	+	0	ID=MW805364.1_59;partial=00;start_type=ATG;rbs_motif=AGGA;rbs_spacer=5-10bp;gc_cont=0.513;conf=81.55;score=6.46;cscore=-3.15;sscore=9.62;rscore=6.26;uscore=1.75;tscore=2.10;
MW805364.1	Prodigal_v2.6.3	CDS	33643	33819	20.1	+	0	ID=MW805364.1_60;partial=00;start_type=ATG;rbs_motif=AGGA;rbs_spacer=5-10bp;gc_cont=0.565;conf=99.21;score=21.04;cscore=7.31;sscore=13.74;rscore=7.41;uscore=2.89;tscore=2.49;
MW805364.1	Prodigal_v2.6.3	CDS	33816	34409	63.5	+	0	ID=MW805364.1_61;partial=00;start_type=ATG;rbs_motif=AGGAG;rbs_spacer=5-10bp;gc_cont=0.535;conf=100.00;score=66.32;cscore=47.13;sscore=19.19;rscore=14.32;uscore=-1.56;tscore=3.58;Dbxref="viral:YP_009220119.1";Dbxref="vogdb:VOG08218";
MW805364.1	Prodigal_v2.6.3	CDS	34406	35002	30.5	+	0	ID=MW805364.1_62;partial=00;start_type=GTG;rbs_motif=GGAG/GAGG;rbs_spacer=5-10bp;gc_cont=0.553;conf=99.95;score=32.77;cscore=28.23;sscore=4.54;rscore=6.02;uscore=-0.97;tscore=-2.78;Dbxref="viral:YP_214180.1";Dbxref="vogdb:VOG02611";
MW805364.1	Prodigal_v2.6.3	CDS	34999	35418	7.0	+	0	ID=MW805364.1_63;partial=00;start_type=ATG;rbs_motif=None;rbs_spacer=None;gc_cont=0.519;conf=97.03;score=15.17;cscore=10.30;sscore=4.87;rscore=-5.94;uscore=-0.94;tscore=3.58;Dbxref="vogdb:VOG04474";
MW805364.1	Prodigal_v2.6.3	CDS	35446	35718	25.1	+	0	ID=MW805364.1_64;partial=00;start_type=ATG;rbs_motif=AGGAG;rbs_spacer=5-10bp;gc_cont=0.480;conf=99.75;score=26.03;cscore=4.46;sscore=21.57;rscore=14.32;uscore=2.70;tscore=3.58;
MW805364.1	Prodigal_v2.6.3	CDS	35729	36121	10.8	+	0	ID=MW805364.1_65;partial=00;start_type=ATG;rbs_motif=AGGAG;rbs_spacer=5-10bp;gc_cont=0.552;conf=93.93;score=11.92;cscore=-4.80;sscore=16.72;rscore=14.32;uscore=-1.84;tscore=3.58;
MW805364.1	Prodigal_v2.6.3	CDS	36353	36550	14.3	+	0	ID=MW805364.1_66;partial=00;start_type=ATG;rbs_motif=AGGA;rbs_spacer=5-10bp;gc_cont=0.495;conf=95.86;score=13.67;cscore=1.43;sscore=12.24;rscore=8.30;uscore=1.80;tscore=2.79;
MW805364.1	Prodigal_v2.6.3	CDS	36573	36893	40.0	+	0	ID=MW805364.1_67;partial=00;start_type=ATG;rbs_motif=AGGA;rbs_spacer=5-10bp;gc_cont=0.548;conf=99.99;score=41.07;cscore=22.84;sscore=18.24;rscore=10.64;uscore=2.99;tscore=3.58;
MW805364.1	Prodigal_v2.6.3	CDS	36890	37072	20.7	+	0	ID=MW805364.1_68;partial=00;start_type=ATG;rbs_motif=GGAG/GAGG;rbs_spacer=5-10bp;gc_cont=0.552;conf=99.36;score=21.97;cscore=12.13;sscore=9.84;rscore=4.34;uscore=1.63;tscore=2.57;
MW805364.1	Prodigal_v2.6.3	CDS	37069	37305	-0.0	+	0	ID=MW805364.1_69;partial=00;start_type=ATG;rbs_motif=GGAG/GAGG;rbs_spacer=5-10bp;gc_cont=0.494;conf=57.13;score=1.25;cscore=-8.73;sscore=9.98;rscore=5.64;uscore=0.20;tscore=3.35;Dbxref="viral:YP_009997167.1";Dbxref="vogdb:VOG18218";
MW805364.1	Prodigal_v2.6.3	CDS	37302	37472	5.5	+	0	ID=MW805364.1_70;partial=00;start_type=ATG;rbs_motif=GGAG/GAGG;rbs_spacer=5-10bp;gc_cont=0.450;conf=82.74;score=6.82;cscore=-3.51;sscore=10.33;rscore=4.05;uscore=3.08;tscore=2.40;
MW805364.1	Prodigal_v2.6.3	CDS	37485	37886	26.1	+	0	ID=MW805364.1_71;partial=00;start_type=ATG;rbs_motif=AGGA;rbs_spacer=5-10bp;gc_cont=0.550;conf=99.81;score=27.24;cscore=10.84;sscore=16.40;rscore=10.64;uscore=1.03;tscore=3.58;
MW805364.1	Prodigal_v2.6.3	CDS	37896	38057	15.2	+	0	ID=MW805364.1_72;partial=00;start_type=ATG;rbs_motif=AGGAGG;rbs_spacer=5-10bp;gc_cont=0.463;conf=97.74;score=16.39;cscore=1.67;sscore=14.72;rscore=9.44;uscore=1.84;tscore=2.27;
MW805364.1	Prodigal_v2.6.3	CDS	38409	38762	31.2	+	0	ID=MW805364.1_73;partial=00;start_type=ATG;rbs_motif=GGA/GAG/AGG;rbs_spacer=5-10bp;gc_cont=0.500;conf=99.91;score=30.52;cscore=23.64;sscore=6.88;rscore=1.61;uscore=2.34;tscore=3.58;
MW805364.1	Prodigal_v2.6.3	CDS	38759	38944	0.1	+	0	ID=MW805364.1_74;partial=00;start_type=ATG;rbs_motif=GGA/GAG/AGG;rbs_spacer=5-10bp;gc_cont=0.495;conf=57.99;score=1.40;cscore=-3.63;sscore=5.03;rscore=1.18;uscore=0.44;tscore=2.62;
MW805364.1	Prodigal_v2.6.3	CDS	38941	39240	14.2	+	0	ID=MW805364.1_75;partial=01;start_type=ATG;rbs_motif=GGA/GAG/AGG;rbs_spacer=5-10bp;gc_cont=0.493;conf=97.98;score=16.89;cscore=10.41;sscore=6.48;rscore=1.61;uscore=-1.37;tscore=3.58;Dbxref="viral:YP_010665186.1";
```
