## Supplementary material for "Phage genome architecture and GC content: Structural genes and where to find them": Annotation data: genes.gff

```
##gff-version 3
# Sequence Data: seqnum=1;seqlen=68062;seqhdr="ON210834.1 Bacillus phage 268TH007, complete genome"
# Model Data: version=Prodigal.v2.6.3;run_type=Metagenomic;model="17|Desulfotomaculum_acetoxidans_DSM_771|B|41.5|11|1";gc_cont=41.60;transl_table=11;uses_sd=1
ON210834.1	Prodigal_v2.6.3	CDS	374	652	37.7	+	0	ID=ON210834.1_1;partial=00;start_type=ATG;rbs_motif=AGGAGG;rbs_spacer=5-10bp;gc_cont=0.473;conf=99.98;score=37.67;cscore=17.04;sscore=20.63;rscore=14.49;uscore=3.30;tscore=2.83;
ON210834.1	Prodigal_v2.6.3	CDS	767	958	19.1	+	0	ID=ON210834.1_2;partial=00;start_type=GTG;rbs_motif=GGAGG;rbs_spacer=5-10bp;gc_cont=0.427;conf=98.78;score=19.13;cscore=12.57;sscore=6.56;rscore=9.69;uscore=0.46;tscore=-3.59;
ON210834.1	Prodigal_v2.6.3	CDS	1100	1651	53.3	-	0	ID=ON210834.1_3;partial=00;start_type=ATG;rbs_motif=GGAG/GAGG;rbs_spacer=5-10bp;gc_cont=0.502;conf=100.00;score=52.61;cscore=37.80;sscore=14.81;rscore=7.50;uscore=5.14;tscore=2.83;Dbxref="viral:YP_006488719.1";Dbxref="vogdb:VOG00056";
ON210834.1	Prodigal_v2.6.3	CDS	2068	3504	96.9	+	0	ID=ON210834.1_4;partial=00;start_type=ATG;rbs_motif=GGA/GAG/AGG;rbs_spacer=11-12bp;gc_cont=0.492;conf=100.00;score=96.90;cscore=97.29;sscore=-0.39;rscore=-1.44;uscore=-1.77;tscore=2.83;Dbxref="viral:YP_010082441.1";Dbxref="vogdb:VOG00331";
ON210834.1	Prodigal_v2.6.3	CDS	3716	5089	116.4	+	0	ID=ON210834.1_5;partial=00;start_type=ATG;rbs_motif=3Base/5BMM;rbs_spacer=13-15bp;gc_cont=0.478;conf=100.00;score=115.72;cscore=126.26;sscore=-10.54;rscore=-8.15;uscore=-4.57;tscore=2.83;Dbxref="viral:NP_852526.1";Dbxref="vogdb:VOG00109";
ON210834.1	Prodigal_v2.6.3	CDS	5177	5908	98.2	+	0	ID=ON210834.1_6;partial=00;start_type=ATG;rbs_motif=GGAGG;rbs_spacer=5-10bp;gc_cont=0.482;conf=100.00;score=98.17;cscore=86.15;sscore=12.02;rscore=12.82;uscore=-3.62;tscore=2.83;Dbxref="viral:NP_852527.1";Dbxref="vogdb:VOG01050";
ON210834.1	Prodigal_v2.6.3	CDS	5967	7088	130.5	+	0	ID=ON210834.1_7;partial=00;start_type=ATG;rbs_motif=AGxAGG/AGGxGG;rbs_spacer=5-10bp;gc_cont=0.452;conf=100.00;score=130.45;cscore=115.57;sscore=14.88;rscore=10.12;uscore=1.93;tscore=2.83;Dbxref="viral:NP_852528.1";Dbxref="vogdb:VOG02591";
ON210834.1	Prodigal_v2.6.3	CDS	7135	7479	28.8	+	0	ID=ON210834.1_8;partial=00;start_type=ATG;rbs_motif=AGGAG;rbs_spacer=5-10bp;gc_cont=0.461;conf=99.89;score=29.60;cscore=18.26;sscore=11.34;rscore=11.61;uscore=-3.87;tscore=2.83;Dbxref="viral:YP_008857281.1";
ON210834.1	Prodigal_v2.6.3	CDS	7479	7667	-1.4	+	0	ID=ON210834.1_9;partial=00;start_type=ATG;rbs_motif=None;rbs_spacer=None;gc_cont=0.418;conf=96.51;score=14.44;cscore=10.58;sscore=3.86;rscore=-14.55;uscore=0.47;tscore=2.11;
ON210834.1	Prodigal_v2.6.3	CDS	7682	8020	35.7	+	0	ID=ON210834.1_10;partial=00;start_type=GTG;rbs_motif=GGAGG;rbs_spacer=5-10bp;gc_cont=0.478;conf=99.98;score=36.81;cscore=22.06;sscore=14.75;rscore=12.82;uscore=3.53;tscore=-2.71;Dbxref="viral:NP_852530.1";
ON210834.1	Prodigal_v2.6.3	CDS	8017	8826	62.5	+	0	ID=ON210834.1_11;partial=00;start_type=ATG;rbs_motif=GGA/GAG/AGG;rbs_spacer=5-10bp;gc_cont=0.464;conf=100.00;score=69.84;cscore=65.72;sscore=4.13;rscore=-1.02;uscore=-5.04;tscore=2.83;Dbxref="viral:NP_852531.1";Dbxref="vogdb:VOG03910";
ON210834.1	Prodigal_v2.6.3	CDS	8838	9233	42.7	+	0	ID=ON210834.1_12;partial=00;start_type=GTG;rbs_motif=AGGAGG;rbs_spacer=5-10bp;gc_cont=0.449;conf=100.00;score=43.85;cscore=29.36;sscore=14.49;rscore=14.49;uscore=1.56;tscore=-2.71;Dbxref="viral:YP_009595167.1";Dbxref="vogdb:VOG29588";
ON210834.1	Prodigal_v2.6.3	CDS	9230	9586	31.6	+	0	ID=ON210834.1_13;partial=00;start_type=ATG;rbs_motif=GGAGG;rbs_spacer=5-10bp;gc_cont=0.485;conf=99.98;score=37.63;cscore=20.69;sscore=16.94;rscore=12.82;uscore=-4.70;tscore=2.83;Dbxref="viral:NP_852533.1";
ON210834.1	Prodigal_v2.6.3	CDS	9583	10011	18.6	+	0	ID=ON210834.1_14;partial=00;start_type=ATG;rbs_motif=GGAG/GAGG;rbs_spacer=5-10bp;gc_cont=0.436;conf=99.53;score=23.29;cscore=11.67;sscore=11.62;rscore=7.50;uscore=-3.38;tscore=2.83;
ON210834.1	Prodigal_v2.6.3	CDS	10029	10508	52.4	+	0	ID=ON210834.1_15;partial=00;start_type=TTG;rbs_motif=AGxAGG/AGGxGG;rbs_spacer=5-10bp;gc_cont=0.460;conf=100.00;score=53.53;cscore=44.90;sscore=8.63;rscore=10.12;uscore=1.06;tscore=-3.64;Dbxref="viral:YP_010742682.1";Dbxref="vogdb:VOG00541";
ON210834.1	Prodigal_v2.6.3	CDS	10570	10935	58.5	+	0	ID=ON210834.1_16;partial=00;start_type=ATG;rbs_motif=AGGAG;rbs_spacer=5-10bp;gc_cont=0.418;conf=100.00;score=58.49;cscore=39.98;sscore=18.51;rscore=11.61;uscore=4.07;tscore=2.83;Dbxref="viral:YP_010742684.1";
ON210834.1	Prodigal_v2.6.3	CDS	11253	14384	272.0	+	0	ID=ON210834.1_17;partial=00;start_type=ATG;rbs_motif=AGGAGG;rbs_spacer=5-10bp;gc_cont=0.500;conf=99.99;score=271.38;cscore=252.04;sscore=19.34;rscore=14.49;uscore=2.66;tscore=2.83;Dbxref="viral:YP_010739972.1";Dbxref="vogdb:VOG05486";
ON210834.1	Prodigal_v2.6.3	CDS	14384	15208	36.3	+	0	ID=ON210834.1_18;partial=00;start_type=ATG;rbs_motif=None;rbs_spacer=None;gc_cont=0.411;conf=100.00;score=48.43;cscore=42.89;sscore=5.54;rscore=-10.82;uscore=1.43;tscore=2.83;Dbxref="viral:YP_010742686.1";Dbxref="vogdb:VOG02668";
ON210834.1	Prodigal_v2.6.3	CDS	15221	17098	159.5	+	0	ID=ON210834.1_19;partial=00;start_type=ATG;rbs_motif=GGAGG;rbs_spacer=5-10bp;gc_cont=0.455;conf=100.00;score=160.63;cscore=142.44;sscore=18.19;rscore=12.82;uscore=1.40;tscore=2.83;Dbxref="ko:K02395";Dbxref="viral:YP_009829892.1";Dbxref="vogdb:VOG00547";
ON210834.1	Prodigal_v2.6.3	CDS	17113	19677	240.0	+	0	ID=ON210834.1_20;partial=00;start_type=ATG;rbs_motif=AGGAGG;rbs_spacer=5-10bp;gc_cont=0.499;conf=99.99;score=241.10;cscore=221.53;sscore=19.57;rscore=14.49;uscore=1.12;tscore=2.83;Dbxref="viral:YP_009829893.1";Dbxref="peptidase:MER0260470";
ON210834.1	Prodigal_v2.6.3	CDS	19689	21056	85.7	+	0	ID=ON210834.1_21;partial=00;start_type=ATG;rbs_motif=AGGAGG;rbs_spacer=5-10bp;gc_cont=0.459;conf=100.00;score=86.88;cscore=72.76;sscore=14.12;rscore=14.49;uscore=-4.36;tscore=2.83;Dbxref="viral:YP_007678102.1";Dbxref="vogdb:VOG00883";
ON210834.1	Prodigal_v2.6.3	CDS	21071	21355	27.5	+	0	ID=ON210834.1_22;partial=00;start_type=ATG;rbs_motif=GGAGG;rbs_spacer=5-10bp;gc_cont=0.467;conf=99.86;score=28.62;cscore=11.79;sscore=16.83;rscore=12.82;uscore=0.07;tscore=2.83;Dbxref="viral:YP_007678103.1";
ON210834.1	Prodigal_v2.6.3	CDS	21357	21554	10.6	+	0	ID=ON210834.1_23;partial=00;start_type=GTG;rbs_motif=GGAGG;rbs_spacer=5-10bp;gc_cont=0.475;conf=93.83;score=11.84;cscore=3.79;sscore=8.05;rscore=10.00;uscore=0.27;tscore=-3.48;Dbxref="viral:YP_007678104.1";Dbxref="vogdb:VOG00187";
ON210834.1	Prodigal_v2.6.3	CDS	21579	21785	12.8	+	0	ID=ON210834.1_24;partial=00;start_type=TTG;rbs_motif=AGGAGG;rbs_spacer=5-10bp;gc_cont=0.425;conf=95.95;score=13.77;cscore=2.77;sscore=10.99;rscore=11.83;uscore=2.61;tscore=-4.46;Dbxref="viral:NP_046577.1";
ON210834.1	Prodigal_v2.6.3	CDS	21848	22783	57.9	+	0	ID=ON210834.1_25;partial=00;start_type=ATG;rbs_motif=AGGAG;rbs_spacer=5-10bp;gc_cont=0.470;conf=100.00;score=57.91;cscore=45.46;sscore=12.45;rscore=11.61;uscore=-1.99;tscore=2.83;Dbxref="ko:K01447";Dbxref="viral:YP_009829898.1";Dbxref="peptidase:MER0140977";Dbxref="vogdb:VOG02455";
ON210834.1	Prodigal_v2.6.3	CDS	22803	23060	27.3	+	0	ID=ON210834.1_26;partial=00;start_type=ATG;rbs_motif=AGGAG;rbs_spacer=5-10bp;gc_cont=0.508;conf=99.85;score=28.33;cscore=13.70;sscore=14.64;rscore=11.61;uscore=-0.87;tscore=2.83;Dbxref="viral:YP_009273352.1";Dbxref="vogdb:VOG00408";
ON210834.1	Prodigal_v2.6.3	CDS	23185	23490	2.2	+	0	ID=ON210834.1_27;partial=00;start_type=GTG;rbs_motif=GGxGG;rbs_spacer=5-10bp;gc_cont=0.444;conf=62.20;score=2.17;cscore=-5.22;sscore=7.38;rscore=6.17;uscore=4.43;tscore=-2.71;Dbxref="viral:YP_009829835.1";
ON210834.1	Prodigal_v2.6.3	CDS	23508	23843	39.9	-	0	ID=ON210834.1_28;partial=00;start_type=ATG;rbs_motif=GGAGG;rbs_spacer=5-10bp;gc_cont=0.515;conf=99.99;score=40.64;cscore=23.40;sscore=17.23;rscore=12.82;uscore=0.80;tscore=2.83;Dbxref="viral:NP_046568.1";Dbxref="vogdb:VOG03739";
ON210834.1	Prodigal_v2.6.3	CDS	23889	24113	23.9	-	0	ID=ON210834.1_29;partial=00;start_type=ATG;rbs_motif=AGGAGG;rbs_spacer=5-10bp;gc_cont=0.511;conf=99.52;score=23.24;cscore=11.65;sscore=11.59;rscore=12.87;uscore=-3.14;tscore=2.51;Dbxref="viral:YP_010579121.1";
ON210834.1	Prodigal_v2.6.3	CDS	24394	24681	13.4	+	0	ID=ON210834.1_30;partial=00;start_type=ATG;rbs_motif=AGGAG;rbs_spacer=5-10bp;gc_cont=0.566;conf=95.62;score=13.41;cscore=1.88;sscore=11.53;rscore=11.61;uscore=-2.91;tscore=2.83;
ON210834.1	Prodigal_v2.6.3	CDS	24678	25832	45.4	+	0	ID=ON210834.1_31;partial=00;start_type=ATG;rbs_motif=None;rbs_spacer=None;gc_cont=0.500;conf=100.00;score=62.59;cscore=58.47;sscore=4.13;rscore=-10.82;uscore=-5.07;tscore=2.83;Dbxref="ko:K03466";Dbxref="viral:YP_764498.1";Dbxref="vogdb:VOG04831";
ON210834.1	Prodigal_v2.6.3	CDS	25819	26448	40.6	+	0	ID=ON210834.1_32;partial=00;start_type=ATG;rbs_motif=AGGA/GGAG/GAGG;rbs_spacer=11-12bp;gc_cont=0.487;conf=99.99;score=41.78;cscore=36.57;sscore=5.21;rscore=3.51;uscore=-2.32;tscore=2.83;Dbxref="viral:YP_764499.2";Dbxref="vogdb:VOG02254";
ON210834.1	Prodigal_v2.6.3	CDS	26445	26639	20.4	-	0	ID=ON210834.1_33;partial=00;start_type=ATG;rbs_motif=GGAGG;rbs_spacer=5-10bp;gc_cont=0.462;conf=98.95;score=19.78;cscore=8.95;sscore=10.82;rscore=9.84;uscore=-0.54;tscore=2.17;Dbxref="ko:K07727";
ON210834.1	Prodigal_v2.6.3	CDS	26766	27560	74.1	+	0	ID=ON210834.1_34;partial=00;start_type=ATG;rbs_motif=GGAGG;rbs_spacer=5-10bp;gc_cont=0.491;conf=100.00;score=74.09;cscore=56.48;sscore=17.60;rscore=12.82;uscore=1.96;tscore=2.83;Dbxref="vogdb:VOG10663";
ON210834.1	Prodigal_v2.6.3	CDS	27944	28999	87.9	+	0	ID=ON210834.1_35;partial=00;start_type=GTG;rbs_motif=AGGAGG;rbs_spacer=5-10bp;gc_cont=0.458;conf=100.00;score=87.24;cscore=78.35;sscore=8.89;rscore=14.49;uscore=-2.24;tscore=-2.71;Dbxref="viral:YP_009595182.1";Dbxref="vogdb:VOG00056";
ON210834.1	Prodigal_v2.6.3	CDS	29135	29323	18.0	+	0	ID=ON210834.1_36;partial=00;start_type=ATG;rbs_motif=GGAG/GAGG;rbs_spacer=5-10bp;gc_cont=0.402;conf=98.43;score=18.00;cscore=10.32;sscore=7.68;rscore=5.58;uscore=-0.00;tscore=2.11;
ON210834.1	Prodigal_v2.6.3	CDS	29320	29655	17.5	+	0	ID=ON210834.1_37;partial=00;start_type=ATG;rbs_motif=AGGAGG;rbs_spacer=5-10bp;gc_cont=0.467;conf=98.77;score=19.07;cscore=0.45;sscore=18.62;rscore=14.49;uscore=-0.32;tscore=2.83;
ON210834.1	Prodigal_v2.6.3	CDS	29881	30204	29.2	+	0	ID=ON210834.1_38;partial=00;start_type=ATG;rbs_motif=AGGAG/GGAGG;rbs_spacer=11-12bp;gc_cont=0.556;conf=99.86;score=28.59;cscore=14.02;sscore=14.57;rscore=9.59;uscore=2.80;tscore=2.83;Dbxref="vogdb:VOG00169";
ON210834.1	Prodigal_v2.6.3	CDS	30240	30404	23.1	+	0	ID=ON210834.1_39;partial=00;start_type=ATG;rbs_motif=AGxAGG/AGGxGG;rbs_spacer=5-10bp;gc_cont=0.406;conf=99.60;score=23.95;cscore=14.88;sscore=9.07;rscore=6.56;uscore=-0.22;tscore=1.84;
ON210834.1	Prodigal_v2.6.3	CDS	30401	30754	42.1	+	0	ID=ON210834.1_40;partial=00;start_type=ATG;rbs_motif=AGGAGG;rbs_spacer=5-10bp;gc_cont=0.463;conf=100.00;score=43.41;cscore=22.51;sscore=20.90;rscore=14.49;uscore=2.28;tscore=2.83;Dbxref="viral:YP_009625713.1";
ON210834.1	Prodigal_v2.6.3	CDS	30754	30996	22.8	+	0	ID=ON210834.1_41;partial=00;start_type=ATG;rbs_motif=AGGAG;rbs_spacer=5-10bp;gc_cont=0.469;conf=99.60;score=24.04;cscore=8.00;sscore=16.04;rscore=11.14;uscore=0.90;tscore=2.72;
ON210834.1	Prodigal_v2.6.3	CDS	30983	31351	22.3	+	0	ID=ON210834.1_42;partial=00;start_type=ATG;rbs_motif=GGxGG;rbs_spacer=5-10bp;gc_cont=0.553;conf=99.55;score=23.49;cscore=10.29;sscore=13.21;rscore=6.17;uscore=3.02;tscore=2.83;Dbxref="viral:YP_009595185.1";Dbxref="vogdb:VOG09614";
ON210834.1	Prodigal_v2.6.3	CDS	31379	31756	41.4	+	0	ID=ON210834.1_43;partial=00;start_type=ATG;rbs_motif=AGGAGG;rbs_spacer=5-10bp;gc_cont=0.484;conf=99.99;score=42.35;cscore=21.28;sscore=21.07;rscore=14.49;uscore=2.77;tscore=2.83;Dbxref="viral:YP_009625714.1";
ON210834.1	Prodigal_v2.6.3	CDS	31749	32867	122.7	+	0	ID=ON210834.1_44;partial=00;start_type=ATG;rbs_motif=AGxAGG/AGGxGG;rbs_spacer=5-10bp;gc_cont=0.466;conf=100.00;score=123.94;cscore=111.24;sscore=12.70;rscore=10.12;uscore=-1.50;tscore=2.83;Dbxref="viral:YP_009625715.1";Dbxref="vogdb:VOG00955";
ON210834.1	Prodigal_v2.6.3	CDS	32864	33010	6.3	+	0	ID=ON210834.1_45;partial=00;start_type=ATG;rbs_motif=GGAG/GAGG;rbs_spacer=5-10bp;gc_cont=0.408;conf=96.63;score=14.59;cscore=7.35;sscore=7.24;rscore=4.32;uscore=-6.96;tscore=1.63;
ON210834.1	Prodigal_v2.6.3	CDS	33030	33812	68.8	+	0	ID=ON210834.1_46;partial=00;start_type=ATG;rbs_motif=AGGAGG;rbs_spacer=5-10bp;gc_cont=0.550;conf=100.00;score=69.85;cscore=48.21;sscore=21.64;rscore=14.49;uscore=3.25;tscore=2.83;Dbxref="viral:YP_010082301.1";Dbxref="vogdb:VOG02675";
ON210834.1	Prodigal_v2.6.3	CDS	33809	34321	66.1	+	0	ID=ON210834.1_47;partial=00;start_type=ATG;rbs_motif=AGxAGG/AGGxGG;rbs_spacer=5-10bp;gc_cont=0.499;conf=100.00;score=67.35;cscore=52.70;sscore=14.65;rscore=10.12;uscore=0.41;tscore=2.83;
ON210834.1	Prodigal_v2.6.3	CDS	34321	34647	50.6	+	0	ID=ON210834.1_48;partial=00;start_type=GTG;rbs_motif=GGAGG;rbs_spacer=5-10bp;gc_cont=0.428;conf=100.00;score=51.91;cscore=39.83;sscore=12.09;rscore=12.82;uscore=0.70;tscore=-2.71;Dbxref="viral:YP_009151587.1";Dbxref="vogdb:VOG18092";
ON210834.1	Prodigal_v2.6.3	CDS	34662	36050	142.2	+	0	ID=ON210834.1_49;partial=00;start_type=ATG;rbs_motif=AGGAG;rbs_spacer=5-10bp;gc_cont=0.491;conf=100.00;score=143.35;cscore=126.80;sscore=16.56;rscore=11.61;uscore=1.00;tscore=2.83;Dbxref="viral:YP_010082212.1";Dbxref="vogdb:VOG04360";
ON210834.1	Prodigal_v2.6.3	CDS	36062	36556	42.5	+	0	ID=ON210834.1_50;partial=00;start_type=TTG;rbs_motif=AGGAGG;rbs_spacer=5-10bp;gc_cont=0.398;conf=100.00;score=43.63;cscore=36.12;sscore=7.51;rscore=14.49;uscore=-4.50;tscore=-3.64;Dbxref="viral:YP_009203679.1";Dbxref="vogdb:VOG01968";
ON210834.1	Prodigal_v2.6.3	CDS	36667	37680	109.1	+	0	ID=ON210834.1_51;partial=00;start_type=ATG;rbs_motif=AGGAGG;rbs_spacer=5-10bp;gc_cont=0.524;conf=100.00;score=109.15;cscore=88.11;sscore=21.04;rscore=14.49;uscore=3.71;tscore=2.83;Dbxref="viral:YP_009595194.1";
ON210834.1	Prodigal_v2.6.3	CDS	37677	37922	16.9	-	0	ID=ON210834.1_52;partial=00;start_type=ATG;rbs_motif=GGA/GAG/AGG;rbs_spacer=11-12bp;gc_cont=0.476;conf=98.29;score=17.63;cscore=13.44;sscore=4.19;rscore=-1.49;uscore=2.21;tscore=2.75;
ON210834.1	Prodigal_v2.6.3	CDS	37975	38187	35.6	-	0	ID=ON210834.1_53;partial=00;start_type=ATG;rbs_motif=AGGAGG;rbs_spacer=5-10bp;gc_cont=0.310;conf=99.97;score=34.95;cscore=16.14;sscore=18.82;rscore=12.18;uscore=4.91;tscore=2.38;
ON210834.1	Prodigal_v2.6.3	CDS	38230	39540	91.8	+	0	ID=ON210834.1_54;partial=00;start_type=ATG;rbs_motif=None;rbs_spacer=None;gc_cont=0.359;conf=100.00;score=91.75;cscore=96.62;sscore=-4.87;rscore=-10.82;uscore=3.13;tscore=2.83;Dbxref="viral:YP_010739577.1";
ON210834.1	Prodigal_v2.6.3	CDS	39803	40438	66.1	+	0	ID=ON210834.1_55;partial=00;start_type=TTG;rbs_motif=AGGAGG;rbs_spacer=5-10bp;gc_cont=0.376;conf=100.00;score=65.44;cscore=52.01;sscore=13.43;rscore=14.49;uscore=3.22;tscore=-3.64;
ON210834.1	Prodigal_v2.6.3	CDS	40581	40736	15.6	+	0	ID=ON210834.1_56;partial=00;start_type=ATG;rbs_motif=GGAGG;rbs_spacer=5-10bp;gc_cont=0.500;conf=97.28;score=15.57;cscore=5.77;sscore=9.80;rscore=7.84;uscore=0.22;tscore=1.73;
ON210834.1	Prodigal_v2.6.3	CDS	40733	41239	51.7	+	0	ID=ON210834.1_57;partial=00;start_type=ATG;rbs_motif=AGxAGG/AGGxGG;rbs_spacer=5-10bp;gc_cont=0.491;conf=100.00;score=56.83;cscore=42.58;sscore=14.24;rscore=10.12;uscore=-3.81;tscore=2.83;
ON210834.1	Prodigal_v2.6.3	CDS	41232	41339	1.7	+	0	ID=ON210834.1_58;partial=00;start_type=ATG;rbs_motif=AGGAG;rbs_spacer=5-10bp;gc_cont=0.509;conf=66.41;score=2.97;cscore=-0.05;sscore=3.01;rscore=4.87;uscore=-3.80;tscore=1.19;
ON210834.1	Prodigal_v2.6.3	CDS	41487	42293	85.1	+	0	ID=ON210834.1_59;partial=00;start_type=ATG;rbs_motif=AGxAGG/AGGxGG;rbs_spacer=5-10bp;gc_cont=0.436;conf=100.00;score=85.12;cscore=72.24;sscore=12.88;rscore=10.12;uscore=-0.07;tscore=2.83;
ON210834.1	Prodigal_v2.6.3	CDS	42329	42766	52.8	+	0	ID=ON210834.1_60;partial=00;start_type=ATG;rbs_motif=AGGAGG;rbs_spacer=5-10bp;gc_cont=0.543;conf=100.00;score=53.70;cscore=37.71;sscore=15.99;rscore=14.49;uscore=-2.23;tscore=2.83;Dbxref="viral:YP_010082220.1";
ON210834.1	Prodigal_v2.6.3	CDS	42767	42973	26.0	+	0	ID=ON210834.1_61;partial=00;start_type=ATG;rbs_motif=GGAGG;rbs_spacer=5-10bp;gc_cont=0.488;conf=99.81;score=27.26;cscore=10.60;sscore=16.66;rscore=10.46;uscore=2.62;tscore=2.31;Dbxref="viral:YP_007678075.1";Dbxref="vogdb:VOG29094";
ON210834.1	Prodigal_v2.6.3	CDS	42973	44022	158.7	+	0	ID=ON210834.1_62;partial=00;start_type=ATG;rbs_motif=GGAGG;rbs_spacer=5-10bp;gc_cont=0.483;conf=100.00;score=160.06;cscore=143.13;sscore=16.93;rscore=12.82;uscore=-0.03;tscore=2.83;Dbxref="viral:YP_009595204.1";Dbxref="vogdb:VOG00946";
ON210834.1	Prodigal_v2.6.3	CDS	44213	46369	203.7	+	0	ID=ON210834.1_63;partial=00;start_type=ATG;rbs_motif=AGGAGG;rbs_spacer=5-10bp;gc_cont=0.504;conf=99.99;score=203.03;cscore=190.25;sscore=12.78;rscore=14.49;uscore=-3.89;tscore=2.83;Dbxref="viral:YP_008240492.1";Dbxref="vogdb:VOG00075";
ON210834.1	Prodigal_v2.6.3	CDS	46369	47073	86.5	+	0	ID=ON210834.1_64;partial=00;start_type=ATG;rbs_motif=AGGAGG;rbs_spacer=5-10bp;gc_cont=0.455;conf=100.00;score=88.38;cscore=69.77;sscore=18.61;rscore=14.49;uscore=-0.61;tscore=2.83;Dbxref="ko:K02342";Dbxref="viral:YP_009199130.1";Dbxref="vogdb:VOG00088";
ON210834.1	Prodigal_v2.6.3	CDS	47074	48135	74.9	+	0	ID=ON210834.1_65;partial=00;start_type=TTG;rbs_motif=GGAG/GAGG;rbs_spacer=5-10bp;gc_cont=0.529;conf=100.00;score=76.14;cscore=70.61;sscore=5.53;rscore=7.50;uscore=0.40;tscore=-3.64;Dbxref="viral:YP_010082409.1";Dbxref="vogdb:VOG00332";
ON210834.1	Prodigal_v2.6.3	CDS	48135	48305	5.0	+	0	ID=ON210834.1_66;partial=00;start_type=ATG;rbs_motif=GGAGG;rbs_spacer=5-10bp;gc_cont=0.497;conf=80.92;score=6.28;cscore=-5.63;sscore=11.91;rscore=8.61;uscore=0.62;tscore=1.90;
ON210834.1	Prodigal_v2.6.3	CDS	48298	48861	27.9	+	0	ID=ON210834.1_67;partial=00;start_type=ATG;rbs_motif=GGxGG;rbs_spacer=5-10bp;gc_cont=0.548;conf=99.88;score=29.13;cscore=21.89;sscore=7.24;rscore=6.17;uscore=-3.01;tscore=2.83;Dbxref="ko:K01159";Dbxref="viral:YP_010082410.1";Dbxref="vogdb:VOG00053";
ON210834.1	Prodigal_v2.6.3	CDS	48862	49224	43.9	+	0	ID=ON210834.1_68;partial=00;start_type=ATG;rbs_motif=AGGAGG;rbs_spacer=5-10bp;gc_cont=0.430;conf=100.00;score=45.20;cscore=25.88;sscore=19.33;rscore=14.49;uscore=0.73;tscore=2.83;Dbxref="viral:YP_009285369.1";Dbxref="vogdb:VOG08284";
ON210834.1	Prodigal_v2.6.3	CDS	49230	49424	15.0	+	0	ID=ON210834.1_69;partial=00;start_type=ATG;rbs_motif=AGGAG/GGAGG;rbs_spacer=11-12bp;gc_cont=0.518;conf=97.66;score=16.24;cscore=4.60;sscore=11.63;rscore=7.37;uscore=0.88;tscore=2.17;
ON210834.1	Prodigal_v2.6.3	CDS	49421	49579	-2.0	+	0	ID=ON210834.1_70;partial=00;start_type=ATG;rbs_motif=GGA/GAG/AGG;rbs_spacer=5-10bp;gc_cont=0.478;conf=64.58;score=2.61;cscore=3.90;sscore=-1.29;rscore=-1.63;uscore=-1.71;tscore=1.77;
ON210834.1	Prodigal_v2.6.3	CDS	49573	49941	23.0	+	0	ID=ON210834.1_71;partial=00;start_type=ATG;rbs_motif=GGxGG;rbs_spacer=5-10bp;gc_cont=0.564;conf=99.62;score=24.25;cscore=16.36;sscore=7.89;rscore=6.17;uscore=-2.37;tscore=2.83;Dbxref="ko:K03647";Dbxref="viral:YP_009595207.1";Dbxref="vogdb:VOG03711";
ON210834.1	Prodigal_v2.6.3	CDS	49919	52030	140.2	+	0	ID=ON210834.1_72;partial=00;start_type=TTG;rbs_motif=GGA/GAG/AGG;rbs_spacer=5-10bp;gc_cont=0.489;conf=100.00;score=140.21;cscore=145.44;sscore=-5.22;rscore=-1.02;uscore=-0.57;tscore=-3.64;Dbxref="ko:K00525";Dbxref="viral:YP_009625829.1";Dbxref="vogdb:VOG00122";
ON210834.1	Prodigal_v2.6.3	CDS	52018	52155	9.9	+	0	ID=ON210834.1_73;partial=00;start_type=ATG;rbs_motif=AGGAGG;rbs_spacer=5-10bp;gc_cont=0.413;conf=92.72;score=11.07;cscore=2.41;sscore=8.65;rscore=7.83;uscore=-1.90;tscore=1.53;
ON210834.1	Prodigal_v2.6.3	CDS	52156	53139	72.8	+	0	ID=ON210834.1_74;partial=00;start_type=TTG;rbs_motif=GGAGG;rbs_spacer=5-10bp;gc_cont=0.492;conf=100.00;score=74.08;cscore=61.66;sscore=12.42;rscore=12.82;uscore=1.97;tscore=-3.64;Dbxref="ko:K00526";Dbxref="viral:YP_007003434.1";Dbxref="vogdb:VOG00527";
ON210834.1	Prodigal_v2.6.3	CDS	53246	53779	59.1	+	0	ID=ON210834.1_75;partial=00;start_type=ATG;rbs_motif=AGGAGG;rbs_spacer=5-10bp;gc_cont=0.524;conf=100.00;score=59.05;cscore=42.57;sscore=16.48;rscore=14.49;uscore=-0.84;tscore=2.83;Dbxref="ko:K01520";Dbxref="viral:YP_009219624.1";Dbxref="vogdb:VOG04854";
ON210834.1	Prodigal_v2.6.3	CDS	53772	54155	45.5	-	0	ID=ON210834.1_76;partial=00;start_type=GTG;rbs_motif=AGGA;rbs_spacer=5-10bp;gc_cont=0.406;conf=100.00;score=44.86;cscore=39.70;sscore=5.16;rscore=2.89;uscore=5.63;tscore=-2.71;Dbxref="viral:YP_009836305.1";Dbxref="vogdb:VOG04904";
ON210834.1	Prodigal_v2.6.3	CDS	54257	55090	74.9	+	0	ID=ON210834.1_77;partial=00;start_type=ATG;rbs_motif=AGGAGG;rbs_spacer=5-10bp;gc_cont=0.536;conf=100.00;score=74.88;cscore=55.03;sscore=19.85;rscore=14.49;uscore=2.53;tscore=2.83;Dbxref="ko:K03465";Dbxref="viral:YP_009595215.1";Dbxref="vogdb:VOG03899";
ON210834.1	Prodigal_v2.6.3	CDS	55117	55653	35.0	+	0	ID=ON210834.1_78;partial=00;start_type=ATG;rbs_motif=None;rbs_spacer=None;gc_cont=0.559;conf=99.97;score=35.99;cscore=45.90;sscore=-9.91;rscore=-10.82;uscore=-2.91;tscore=2.83;Dbxref="viral:YP_009595221.1";
ON210834.1	Prodigal_v2.6.3	CDS	55670	55927	49.2	+	0	ID=ON210834.1_79;partial=00;start_type=ATG;rbs_motif=GGAGG;rbs_spacer=5-10bp;gc_cont=0.419;conf=100.00;score=50.26;cscore=34.74;sscore=15.52;rscore=12.82;uscore=-1.22;tscore=2.83;
ON210834.1	Prodigal_v2.6.3	CDS	55951	56097	16.1	+	0	ID=ON210834.1_80;partial=00;start_type=ATG;rbs_motif=GGAGG;rbs_spacer=5-10bp;gc_cont=0.408;conf=98.09;score=17.14;cscore=6.54;sscore=10.60;rscore=7.38;uscore=0.57;tscore=1.63;Dbxref="viral:YP_007003489.1";
ON210834.1	Prodigal_v2.6.3	CDS	56098	56829	91.2	+	0	ID=ON210834.1_81;partial=00;start_type=ATG;rbs_motif=AGGAGG;rbs_spacer=5-10bp;gc_cont=0.505;conf=100.00;score=92.44;cscore=72.81;sscore=19.64;rscore=14.49;uscore=1.04;tscore=2.83;
ON210834.1	Prodigal_v2.6.3	CDS	56826	57071	25.8	+	0	ID=ON210834.1_82;partial=00;start_type=ATG;rbs_motif=GGAG/GAGG;rbs_spacer=5-10bp;gc_cont=0.451;conf=99.94;score=32.03;cscore=20.70;sscore=11.33;rscore=7.29;uscore=-4.94;tscore=2.75;
ON210834.1	Prodigal_v2.6.3	CDS	57068	57643	50.3	+	0	ID=ON210834.1_83;partial=00;start_type=ATG;rbs_motif=AGGAGG;rbs_spacer=5-10bp;gc_cont=0.549;conf=100.00;score=53.19;cscore=34.57;sscore=18.62;rscore=14.49;uscore=-1.62;tscore=2.83;Dbxref="viral:YP_009783613.1";Dbxref="vogdb:VOG02121";
ON210834.1	Prodigal_v2.6.3	CDS	57626	58018	39.1	-	0	ID=ON210834.1_84;partial=00;start_type=ATG;rbs_motif=AGGAG;rbs_spacer=5-10bp;gc_cont=0.519;conf=99.99;score=38.49;cscore=23.56;sscore=14.93;rscore=11.61;uscore=1.14;tscore=2.83;
ON210834.1	Prodigal_v2.6.3	CDS	58143	59321	75.3	+	0	ID=ON210834.1_85;partial=00;start_type=ATG;rbs_motif=3Base/5BMM;rbs_spacer=13-15bp;gc_cont=0.478;conf=100.00;score=75.33;cscore=79.71;sscore=-4.38;rscore=-8.15;uscore=0.94;tscore=2.83;Dbxref="viral:YP_009210602.1";
ON210834.1	Prodigal_v2.6.3	CDS	59355	59744	43.2	+	0	ID=ON210834.1_86;partial=00;start_type=ATG;rbs_motif=AGGAGG;rbs_spacer=5-10bp;gc_cont=0.521;conf=100.00;score=44.12;cscore=26.33;sscore=17.79;rscore=14.49;uscore=-0.45;tscore=2.83;Dbxref="viral:YP_009210603.1";Dbxref="vogdb:VOG02532";
ON210834.1	Prodigal_v2.6.3	CDS	59737	60225	57.5	+	0	ID=ON210834.1_87;partial=00;start_type=ATG;rbs_motif=AGGAGG;rbs_spacer=5-10bp;gc_cont=0.472;conf=100.00;score=58.78;cscore=44.10;sscore=14.68;rscore=14.49;uscore=-3.90;tscore=2.83;Dbxref="viral:YP_010082337.1";Dbxref="vogdb:VOG18929";
ON210834.1	Prodigal_v2.6.3	CDS	60290	61093	44.2	+	0	ID=ON210834.1_88;partial=00;start_type=ATG;rbs_motif=GGA/GAG/AGG;rbs_spacer=5-10bp;gc_cont=0.456;conf=100.00;score=44.18;cscore=41.24;sscore=2.93;rscore=-1.02;uscore=1.12;tscore=2.83;Dbxref="viral:YP_009210608.1";Dbxref="vogdb:VOG18528";
ON210834.1	Prodigal_v2.6.3	CDS	61133	61324	29.7	-	0	ID=ON210834.1_89;partial=00;start_type=ATG;rbs_motif=AGGAGG;rbs_spacer=5-10bp;gc_cont=0.385;conf=99.92;score=30.88;cscore=13.08;sscore=17.80;rscore=10.96;uscore=3.57;tscore=2.14;
ON210834.1	Prodigal_v2.6.3	CDS	61338	61520	14.4	-	0	ID=ON210834.1_90;partial=00;start_type=ATG;rbs_motif=GGAGG;rbs_spacer=5-10bp;gc_cont=0.415;conf=95.92;score=13.73;cscore=3.10;sscore=10.63;rscore=9.23;uscore=0.02;tscore=2.04;
ON210834.1	Prodigal_v2.6.3	CDS	61702	62139	23.1	-	0	ID=ON210834.1_91;partial=00;start_type=ATG;rbs_motif=AGGAGG;rbs_spacer=5-10bp;gc_cont=0.502;conf=99.94;score=32.22;cscore=13.60;sscore=18.62;rscore=14.49;uscore=-7.84;tscore=2.83;Dbxref="viral:YP_010644248.1";
ON210834.1	Prodigal_v2.6.3	CDS	62245	62448	10.9	-	0	ID=ON210834.1_92;partial=00;start_type=ATG;rbs_motif=GGAGG;rbs_spacer=5-10bp;gc_cont=0.529;conf=94.18;score=12.11;cscore=4.47;sscore=7.64;rscore=10.30;uscore=-6.17;tscore=2.28;
ON210834.1	Prodigal_v2.6.3	CDS	62812	64572	164.3	-	0	ID=ON210834.1_93;partial=00;start_type=ATG;rbs_motif=GGAGG;rbs_spacer=5-10bp;gc_cont=0.398;conf=100.00;score=165.62;cscore=146.89;sscore=18.73;rscore=12.82;uscore=1.80;tscore=2.83;Dbxref="viral:YP_007003341.1";Dbxref="vogdb:VOG01982";
ON210834.1	Prodigal_v2.6.3	CDS	64572	65369	40.5	-	0	ID=ON210834.1_94;partial=00;start_type=ATG;rbs_motif=GGAG/GAGG;rbs_spacer=5-10bp;gc_cont=0.526;conf=99.99;score=39.81;cscore=31.66;sscore=8.16;rscore=7.50;uscore=-1.52;tscore=2.83;Dbxref="viral:NP_046673.1";Dbxref="peptidase:MER0332319";Dbxref="vogdb:VOG11814";
ON210834.1	Prodigal_v2.6.3	CDS	65500	65712	18.5	+	0	ID=ON210834.1_95;partial=00;start_type=ATG;rbs_motif=GGAG/GAGG;rbs_spacer=5-10bp;gc_cont=0.484;conf=98.61;score=18.55;cscore=7.54;sscore=11.01;rscore=6.30;uscore=2.33;tscore=2.38;Dbxref="viral:YP_010739467.1";
ON210834.1	Prodigal_v2.6.3	CDS	65810	66835	76.0	+	0	ID=ON210834.1_96;partial=00;start_type=ATG;rbs_motif=GGxGG;rbs_spacer=5-10bp;gc_cont=0.473;conf=100.00;score=76.02;cscore=69.98;sscore=6.03;rscore=6.17;uscore=-2.97;tscore=2.83;Dbxref="viral:YP_010740098.1";Dbxref="vogdb:VOG02670";
ON210834.1	Prodigal_v2.6.3	CDS	67295	67681	52.5	+	0	ID=ON210834.1_97;partial=00;start_type=ATG;rbs_motif=AGGAGG;rbs_spacer=5-10bp;gc_cont=0.444;conf=100.00;score=51.84;cscore=33.23;sscore=18.62;rscore=14.49;uscore=1.94;tscore=2.83;Dbxref="viral:YP_010082254.1";
```
