## Supplementary material for "Phage genome architecture and GC content: Structural genes and where to find them": Annotation data: genes.gff

```
##gff-version 3
# Sequence Data: seqnum=1;seqlen=59573;seqhdr="MH015249.1 Ruegeria phage vB_RpoS-V7, complete genome"
# Model Data: version=Prodigal.v2.6.3;run_type=Metagenomic;model="36|Ralstonia_solanacearum_PSI07|B|66.1|11|1";gc_cont=66.10;transl_table=11;uses_sd=1
MH015249.1	Prodigal_v2.6.3	CDS	436	705	13.9	-	0	ID=MH015249.1_1;partial=00;start_type=TTG;rbs_motif=GGAG/GAGG;rbs_spacer=5-10bp;gc_cont=0.596;conf=97.02;score=15.15;cscore=16.23;sscore=-1.08;rscore=8.88;uscore=0.34;tscore=-11.60;Dbxref="viral:YP_009997218.1";Dbxref="vogdb:VOG18201";
MH015249.1	Prodigal_v2.6.3	CDS	702	869	6.9	-	0	ID=MH015249.1_2;partial=00;start_type=ATG;rbs_motif=GGAG/GAGG;rbs_spacer=5-10bp;gc_cont=0.583;conf=95.70;score=13.50;cscore=3.34;sscore=10.15;rscore=5.86;uscore=-5.28;tscore=3.00;Dbxref="viral:YP_009997219.1";Dbxref="vogdb:VOG18200";
MH015249.1	Prodigal_v2.6.3	CDS	866	1123	31.7	-	0	ID=MH015249.1_3;partial=00;start_type=ATG;rbs_motif=AGGAG;rbs_spacer=5-10bp;gc_cont=0.624;conf=99.95;score=32.94;cscore=13.28;sscore=19.66;rscore=15.89;uscore=-2.00;tscore=4.54;Dbxref="viral:YP_009997220.1";Dbxref="vogdb:VOG11042";
MH015249.1	Prodigal_v2.6.3	CDS	1113	1286	25.3	-	0	ID=MH015249.1_4;partial=00;start_type=ATG;rbs_motif=AGGAG;rbs_spacer=5-10bp;gc_cont=0.592;conf=99.78;score=26.56;cscore=9.90;sscore=16.65;rscore=10.87;uscore=1.38;tscore=3.11;Dbxref="viral:YP_009099661.1";Dbxref="vogdb:VOG28233";
MH015249.1	Prodigal_v2.6.3	CDS	1283	1912	19.5	-	0	ID=MH015249.1_5;partial=00;start_type=ATG;rbs_motif=GGxGG;rbs_spacer=5-10bp;gc_cont=0.654;conf=99.73;score=25.66;cscore=19.82;sscore=5.84;rscore=-2.87;uscore=-1.95;tscore=4.54;Dbxref="viral:YP_009099662.1";Dbxref="vogdb:VOG18202";
MH015249.1	Prodigal_v2.6.3	CDS	1909	2208	30.8	-	0	ID=MH015249.1_6;partial=00;start_type=ATG;rbs_motif=GGAG/GAGG;rbs_spacer=5-10bp;gc_cont=0.597;conf=99.94;score=32.08;cscore=17.14;sscore=14.94;rscore=8.88;uscore=0.22;tscore=4.54;Dbxref="viral:YP_009099663.1";Dbxref="vogdb:VOG18203";
MH015249.1	Prodigal_v2.6.3	CDS	2205	2402	23.8	-	0	ID=MH015249.1_7;partial=00;start_type=ATG;rbs_motif=AGGA;rbs_spacer=5-10bp;gc_cont=0.616;conf=99.59;score=23.85;cscore=12.34;sscore=11.51;rscore=5.69;uscore=2.27;tscore=3.54;Dbxref="viral:YP_009997305.1";Dbxref="vogdb:VOG01038";
MH015249.1	Prodigal_v2.6.3	CDS	2481	2591	-10.5	-	0	ID=MH015249.1_8;partial=00;start_type=ATG;rbs_motif=GGxGG;rbs_spacer=5-10bp;gc_cont=0.685;conf=59.99;score=1.76;cscore=-0.99;sscore=2.76;rscore=-6.65;uscore=-4.33;tscore=1.96;
MH015249.1	Prodigal_v2.6.3	CDS	2588	2866	22.2	-	0	ID=MH015249.1_9;partial=00;start_type=ATG;rbs_motif=GGAG/GAGG;rbs_spacer=5-10bp;gc_cont=0.692;conf=99.73;score=25.72;cscore=11.02;sscore=14.71;rscore=8.88;uscore=-2.22;tscore=4.54;Dbxref="viral:YP_009997306.1";Dbxref="vogdb:VOG18204";
MH015249.1	Prodigal_v2.6.3	CDS	2866	3615	74.7	-	0	ID=MH015249.1_10;partial=00;start_type=ATG;rbs_motif=AGGAG;rbs_spacer=5-10bp;gc_cont=0.672;conf=100.00;score=75.66;cscore=53.55;sscore=22.11;rscore=15.89;uscore=0.71;tscore=4.54;Dbxref="viral:YP_009997307.1";Dbxref="vogdb:VOG18205";
MH015249.1	Prodigal_v2.6.3	CDS	3645	4049	51.1	-	0	ID=MH015249.1_11;partial=00;start_type=ATG;rbs_motif=AGGAG;rbs_spacer=5-10bp;gc_cont=0.681;conf=100.00;score=52.10;cscore=30.42;sscore=21.67;rscore=15.89;uscore=0.28;tscore=4.54;Dbxref="viral:YP_009997308.1";Dbxref="vogdb:VOG18206";
MH015249.1	Prodigal_v2.6.3	CDS	4079	4618	24.2	-	0	ID=MH015249.1_12;partial=00;start_type=ATG;rbs_motif=AGGA;rbs_spacer=5-10bp;gc_cont=0.646;conf=99.69;score=25.11;cscore=11.78;sscore=13.34;rscore=7.30;uscore=0.54;tscore=4.54;Dbxref="viral:YP_009997309.1";Dbxref="vogdb:VOG10621";
MH015249.1	Prodigal_v2.6.3	CDS	4648	5397	72.8	-	0	ID=MH015249.1_13;partial=00;start_type=ATG;rbs_motif=GGAG/GAGG;rbs_spacer=5-10bp;gc_cont=0.687;conf=100.00;score=72.16;cscore=59.22;sscore=12.95;rscore=8.88;uscore=0.17;tscore=4.54;Dbxref="viral:YP_009997310.1";Dbxref="vogdb:VOG08312";
MH015249.1	Prodigal_v2.6.3	CDS	5800	6036	37.8	-	0	ID=MH015249.1_14;partial=00;start_type=ATG;rbs_motif=AGGAG;rbs_spacer=5-10bp;gc_cont=0.650;conf=99.98;score=37.18;cscore=16.76;sscore=20.41;rscore=14.88;uscore=1.94;tscore=4.25;Dbxref="viral:YP_009997311.1";Dbxref="vogdb:VOG18207";
MH015249.1	Prodigal_v2.6.3	CDS	6151	6369	29.5	+	0	ID=MH015249.1_15;partial=00;start_type=ATG;rbs_motif=GGAG/GAGG;rbs_spacer=5-10bp;gc_cont=0.662;conf=99.89;score=29.47;cscore=19.62;sscore=9.85;rscore=7.67;uscore=-1.75;tscore=3.92;Dbxref="viral:YP_009997312.1";Dbxref="vogdb:VOG22507";
MH015249.1	Prodigal_v2.6.3	CDS	6389	6619	24.3	-	0	ID=MH015249.1_16;partial=00;start_type=ATG;rbs_motif=AGGA;rbs_spacer=5-10bp;gc_cont=0.645;conf=99.72;score=25.60;cscore=12.39;sscore=13.20;rscore=6.66;uscore=1.11;tscore=4.14;Dbxref="viral:YP_009997396.1";Dbxref="vogdb:VOG18208";
MH015249.1	Prodigal_v2.6.3	CDS	6616	6801	17.2	-	0	ID=MH015249.1_17;partial=00;start_type=ATG;rbs_motif=GGAG/GAGG;rbs_spacer=5-10bp;gc_cont=0.570;conf=98.51;score=18.24;cscore=8.21;sscore=10.03;rscore=6.50;uscore=-0.87;tscore=3.32;Dbxref="viral:YP_009997397.1";Dbxref="vogdb:VOG18209";
MH015249.1	Prodigal_v2.6.3	CDS	6820	7038	20.6	-	0	ID=MH015249.1_18;partial=00;start_type=ATG;rbs_motif=GGxGG;rbs_spacer=3-4bp;gc_cont=0.557;conf=99.34;score=21.81;cscore=13.25;sscore=8.56;rscore=1.76;uscore=1.61;tscore=3.92;Dbxref="viral:YP_009997398.1";Dbxref="vogdb:VOG18210";
MH015249.1	Prodigal_v2.6.3	CDS	7040	7300	55.3	-	0	ID=MH015249.1_19;partial=00;start_type=ATG;rbs_motif=GGAGG;rbs_spacer=5-10bp;gc_cont=0.644;conf=100.00;score=56.59;cscore=38.74;sscore=17.84;rscore=10.30;uscore=1.71;tscore=4.54;Dbxref="viral:YP_009997399.1";Dbxref="vogdb:VOG18216";
MH015249.1	Prodigal_v2.6.3	CDS	7297	7668	4.5	-	0	ID=MH015249.1_20;partial=00;start_type=ATG;rbs_motif=AGGAG;rbs_spacer=5-10bp;gc_cont=0.645;conf=82.76;score=6.82;cscore=-14.40;sscore=21.22;rscore=15.89;uscore=-1.04;tscore=4.54;Dbxref="viral:YP_009997400.1";Dbxref="vogdb:VOG18211";
MH015249.1	Prodigal_v2.6.3	CDS	7668	7775	9.7	-	0	ID=MH015249.1_21;partial=00;start_type=ATG;rbs_motif=GGAGG;rbs_spacer=5-10bp;gc_cont=0.556;conf=91.54;score=10.36;cscore=3.15;sscore=7.21;rscore=4.32;uscore=0.32;tscore=1.91;Dbxref="viral:YP_009997401.1";Dbxref="vogdb:VOG18212";
MH015249.1	Prodigal_v2.6.3	CDS	7832	8353	67.8	-	0	ID=MH015249.1_22;partial=00;start_type=ATG;rbs_motif=AGGAG;rbs_spacer=5-10bp;gc_cont=0.653;conf=100.00;score=69.01;cscore=47.55;sscore=21.46;rscore=15.89;uscore=-0.23;tscore=4.54;Dbxref="viral:YP_009997402.1";Dbxref="vogdb:VOG18213";
MH015249.1	Prodigal_v2.6.3	CDS	8346	8558	1.7	-	0	ID=MH015249.1_23;partial=00;start_type=GTG;rbs_motif=AGGAG;rbs_spacer=5-10bp;gc_cont=0.601;conf=66.58;score=3.00;cscore=-2.43;sscore=5.43;rscore=13.35;uscore=0.97;tscore=-9.68;
MH015249.1	Prodigal_v2.6.3	CDS	8555	8815	55.2	-	0	ID=MH015249.1_24;partial=00;start_type=ATG;rbs_motif=GGAG/GAGG;rbs_spacer=5-10bp;gc_cont=0.697;conf=100.00;score=56.52;cscore=41.78;sscore=14.75;rscore=8.88;uscore=0.03;tscore=4.54;Dbxref="viral:YP_009997158.1";
MH015249.1	Prodigal_v2.6.3	CDS	8812	9060	35.8	-	0	ID=MH015249.1_25;partial=00;start_type=ATG;rbs_motif=GGAG/GAGG;rbs_spacer=5-10bp;gc_cont=0.699;conf=99.99;score=38.50;cscore=23.99;sscore=14.50;rscore=8.74;uscore=-1.42;tscore=4.47;Dbxref="viral:YP_009997159.1";
MH015249.1	Prodigal_v2.6.3	CDS	9057	9566	99.1	-	0	ID=MH015249.1_26;partial=00;start_type=ATG;rbs_motif=GGAGG;rbs_spacer=5-10bp;gc_cont=0.645;conf=100.00;score=100.53;cscore=84.39;sscore=16.13;rscore=10.30;uscore=-0.10;tscore=4.54;Dbxref="viral:YP_009997405.1";Dbxref="vogdb:VOG14124";
MH015249.1	Prodigal_v2.6.3	CDS	9563	9700	10.9	-	0	ID=MH015249.1_27;partial=00;start_type=ATG;rbs_motif=AGGAG;rbs_spacer=5-10bp;gc_cont=0.565;conf=94.32;score=12.22;cscore=-0.45;sscore=12.68;rscore=8.58;uscore=0.86;tscore=2.45;Dbxref="viral:YP_009997406.1";Dbxref="vogdb:VOG18214";
MH015249.1	Prodigal_v2.6.3	CDS	9700	9975	66.9	-	0	ID=MH015249.1_28;partial=00;start_type=ATG;rbs_motif=AGGAG;rbs_spacer=5-10bp;gc_cont=0.601;conf=100.00;score=66.21;cscore=43.77;sscore=22.44;rscore=15.89;uscore=2.66;tscore=4.54;Dbxref="viral:YP_009997407.1";Dbxref="vogdb:VOG18215";
MH015249.1	Prodigal_v2.6.3	CDS	10170	10550	61.0	+	0	ID=MH015249.1_29;partial=00;start_type=ATG;rbs_motif=AGGAG;rbs_spacer=5-10bp;gc_cont=0.667;conf=100.00;score=61.02;cscore=42.18;sscore=18.84;rscore=15.89;uscore=-1.60;tscore=4.54;Dbxref="viral:YP_009997161.1";Dbxref="vogdb:VOG04306";
MH015249.1	Prodigal_v2.6.3	CDS	10642	10938	69.0	+	0	ID=MH015249.1_30;partial=00;start_type=ATG;rbs_motif=GGA/GAG/AGG;rbs_spacer=5-10bp;gc_cont=0.646;conf=100.00;score=68.96;cscore=64.44;sscore=4.52;rscore=0.72;uscore=-0.74;tscore=4.54;Dbxref="viral:YP_009997409.1";Dbxref="vogdb:VOG02322";
MH015249.1	Prodigal_v2.6.3	CDS	11108	11389	50.0	+	0	ID=MH015249.1_31;partial=00;start_type=ATG;rbs_motif=GGAGG;rbs_spacer=5-10bp;gc_cont=0.599;conf=100.00;score=49.96;cscore=32.25;sscore=17.71;rscore=10.30;uscore=2.87;tscore=4.54;Dbxref="viral:YP_009997410.1";Dbxref="vogdb:VOG18217";
MH015249.1	Prodigal_v2.6.3	CDS	11386	11739	27.2	+	0	ID=MH015249.1_32;partial=00;start_type=ATG;rbs_motif=GGA/GAG/AGG;rbs_spacer=5-10bp;gc_cont=0.655;conf=99.86;score=28.53;cscore=21.00;sscore=7.54;rscore=0.72;uscore=0.98;tscore=4.54;Dbxref="viral:YP_009997411.1";Dbxref="vogdb:VOG18218";
MH015249.1	Prodigal_v2.6.3	CDS	11705	12067	33.3	+	0	ID=MH015249.1_33;partial=00;start_type=ATG;rbs_motif=AGGAG;rbs_spacer=5-10bp;gc_cont=0.667;conf=99.95;score=33.26;cscore=13.32;sscore=19.94;rscore=15.89;uscore=-0.49;tscore=4.54;Dbxref="viral:YP_009997168.1";Dbxref="vogdb:VOG18219";
MH015249.1	Prodigal_v2.6.3	CDS	12084	12422	40.8	+	0	ID=MH015249.1_34;partial=00;start_type=ATG;rbs_motif=GGA/GAG/AGG;rbs_spacer=5-10bp;gc_cont=0.658;conf=99.99;score=41.88;cscore=32.36;sscore=9.53;rscore=0.72;uscore=3.17;tscore=4.54;Dbxref="viral:YP_009997413.1";Dbxref="vogdb:VOG18220";
MH015249.1	Prodigal_v2.6.3	CDS	12419	12646	10.2	+	0	ID=MH015249.1_35;partial=00;start_type=GTG;rbs_motif=AGGA;rbs_spacer=5-10bp;gc_cont=0.583;conf=93.38;score=11.51;cscore=11.67;sscore=-0.16;rscore=6.57;uscore=1.02;tscore=-9.04;Dbxref="viral:YP_009997414.1";Dbxref="vogdb:VOG18221";
MH015249.1	Prodigal_v2.6.3	CDS	12709	13983	224.6	+	0	ID=MH015249.1_36;partial=00;start_type=ATG;rbs_motif=AGGAG;rbs_spacer=5-10bp;gc_cont=0.659;conf=99.99;score=224.55;cscore=205.30;sscore=19.25;rscore=15.89;uscore=-1.18;tscore=4.54;Dbxref="viral:YP_009997250.1";Dbxref="vogdb:VOG02246";
MH015249.1	Prodigal_v2.6.3	CDS	14114	14917	130.8	+	0	ID=MH015249.1_37;partial=00;start_type=ATG;rbs_motif=AGGAG;rbs_spacer=5-10bp;gc_cont=0.627;conf=100.00;score=130.79;cscore=111.24;sscore=19.55;rscore=15.89;uscore=-0.89;tscore=4.54;Dbxref="ko:K00571";Dbxref="viral:YP_009997251.1";Dbxref="vogdb:VOG00306";
MH015249.1	Prodigal_v2.6.3	CDS	14939	15499	55.4	+	0	ID=MH015249.1_38;partial=00;start_type=GTG;rbs_motif=GGAGG;rbs_spacer=5-10bp;gc_cont=0.640;conf=100.00;score=56.47;cscore=54.72;sscore=1.75;rscore=10.30;uscore=-1.45;tscore=-8.13;Dbxref="ko:K06952";Dbxref="viral:YP_009997252.1";Dbxref="vogdb:VOG02646";
MH015249.1	Prodigal_v2.6.3	CDS	15626	16324	64.0	+	0	ID=MH015249.1_39;partial=00;start_type=ATG;rbs_motif=AGGAG;rbs_spacer=5-10bp;gc_cont=0.618;conf=100.00;score=63.97;cscore=44.01;sscore=19.96;rscore=15.89;uscore=-0.48;tscore=4.54;Dbxref="viral:YP_009099693.1";Dbxref="vogdb:VOG18222";
MH015249.1	Prodigal_v2.6.3	CDS	16308	16988	80.4	-	0	ID=MH015249.1_40;partial=00;start_type=ATG;rbs_motif=GGA/GAG/AGG;rbs_spacer=5-10bp;gc_cont=0.665;conf=100.00;score=82.18;cscore=75.63;sscore=6.56;rscore=0.72;uscore=-0.47;tscore=4.54;Dbxref="viral:YP_009099694.1";Dbxref="vogdb:VOG18223";
MH015249.1	Prodigal_v2.6.3	CDS	16985	17398	30.4	-	0	ID=MH015249.1_41;partial=00;start_type=ATG;rbs_motif=GGA/GAG/AGG;rbs_spacer=11-12bp;gc_cont=0.638;conf=99.95;score=33.18;cscore=27.34;sscore=5.84;rscore=-1.51;uscore=0.02;tscore=4.54;Dbxref="viral:YP_009997337.1";Dbxref="vogdb:VOG18226";
MH015249.1	Prodigal_v2.6.3	CDS	17398	17616	33.8	-	0	ID=MH015249.1_42;partial=00;start_type=ATG;rbs_motif=GGAG/GAGG;rbs_spacer=5-10bp;gc_cont=0.648;conf=99.97;score=35.06;cscore=21.35;sscore=13.71;rscore=7.67;uscore=0.85;tscore=3.92;Dbxref="viral:YP_009997338.1";Dbxref="vogdb:VOG18229";
MH015249.1	Prodigal_v2.6.3	CDS	17618	18502	122.6	-	0	ID=MH015249.1_43;partial=00;start_type=ATG;rbs_motif=GGxGG;rbs_spacer=5-10bp;gc_cont=0.653;conf=100.00;score=122.65;cscore=120.63;sscore=2.02;rscore=-2.87;uscore=0.35;tscore=4.54;Dbxref="viral:YP_009997339.1";
MH015249.1	Prodigal_v2.6.3	CDS	18581	19291	37.4	-	0	ID=MH015249.1_44;partial=00;start_type=ATG;rbs_motif=None;rbs_spacer=None;gc_cont=0.637;conf=99.99;score=42.00;cscore=34.42;sscore=7.59;rscore=-3.31;uscore=1.75;tscore=4.54;Dbxref="viral:YP_009997340.1";Dbxref="vogdb:VOG18224";
MH015249.1	Prodigal_v2.6.3	CDS	19288	20082	132.3	-	0	ID=MH015249.1_45;partial=00;start_type=ATG;rbs_motif=AGGAG;rbs_spacer=5-10bp;gc_cont=0.660;conf=100.00;score=132.95;cscore=111.21;sscore=21.74;rscore=15.89;uscore=0.62;tscore=4.54;Dbxref="viral:YP_009997341.1";Dbxref="vogdb:VOG02515";
MH015249.1	Prodigal_v2.6.3	CDS	20137	23022	434.6	-	0	ID=MH015249.1_46;partial=00;start_type=ATG;rbs_motif=AGGA/GGAG/GAGG;rbs_spacer=11-12bp;gc_cont=0.656;conf=99.99;score=435.76;cscore=426.76;sscore=9.00;rscore=0.27;uscore=3.00;tscore=4.54;Dbxref="viral:YP_009997342.1";Dbxref="vogdb:VOG01652";
MH015249.1	Prodigal_v2.6.3	CDS	23009	23218	14.7	-	0	ID=MH015249.1_47;partial=00;start_type=ATG;rbs_motif=None;rbs_spacer=None;gc_cont=0.595;conf=99.00;score=19.97;cscore=14.52;sscore=5.45;rscore=-3.99;uscore=0.40;tscore=3.76;Dbxref="viral:YP_009997343.1";Dbxref="vogdb:VOG01119";
MH015249.1	Prodigal_v2.6.3	CDS	23215	23457	43.9	-	0	ID=MH015249.1_48;partial=00;start_type=ATG;rbs_motif=AGGAG;rbs_spacer=5-10bp;gc_cont=0.621;conf=100.00;score=45.12;cscore=22.90;sscore=22.21;rscore=15.26;uscore=1.42;tscore=4.36;Dbxref="viral:YP_009997344.1";
MH015249.1	Prodigal_v2.6.3	CDS	23467	24324	137.3	-	0	ID=MH015249.1_49;partial=00;start_type=ATG;rbs_motif=AGGAG;rbs_spacer=5-10bp;gc_cont=0.647;conf=100.00;score=138.48;cscore=119.35;sscore=19.13;rscore=15.89;uscore=-2.48;tscore=4.54;Dbxref="viral:YP_009997428.1";Dbxref="vogdb:VOG04054";
MH015249.1	Prodigal_v2.6.3	CDS	24334	26046	215.8	-	0	ID=MH015249.1_50;partial=00;start_type=ATG;rbs_motif=GGA/GAG/AGG;rbs_spacer=5-10bp;gc_cont=0.663;conf=99.99;score=218.09;cscore=211.54;sscore=6.56;rscore=0.72;uscore=-0.96;tscore=4.54;Dbxref="viral:YP_009997429.1";Dbxref="vogdb:VOG01961";
MH015249.1	Prodigal_v2.6.3	CDS	26043	31277	837.7	-	0	ID=MH015249.1_51;partial=00;start_type=ATG;rbs_motif=GGAG/GAGG;rbs_spacer=5-10bp;gc_cont=0.669;conf=99.99;score=838.94;cscore=822.41;sscore=16.54;rscore=8.88;uscore=1.85;tscore=4.54;Dbxref="viral:YP_009997430.1";Dbxref="peptidase:MER0295514";Dbxref="vogdb:VOG03919";
MH015249.1	Prodigal_v2.6.3	CDS	31279	31488	26.6	-	0	ID=MH015249.1_52;partial=00;start_type=ATG;rbs_motif=AGGA/GGAG/GAGG;rbs_spacer=11-12bp;gc_cont=0.610;conf=99.82;score=27.58;cscore=23.21;sscore=4.37;rscore=0.22;uscore=-0.61;tscore=3.76;Dbxref="viral:YP_009997431.1";
MH015249.1	Prodigal_v2.6.3	CDS	31515	31970	75.3	-	0	ID=MH015249.1_53;partial=00;start_type=ATG;rbs_motif=AGGAG;rbs_spacer=5-10bp;gc_cont=0.660;conf=100.00;score=76.34;cscore=58.58;sscore=17.76;rscore=15.89;uscore=-3.71;tscore=4.54;Dbxref="viral:YP_009997349.1";Dbxref="vogdb:VOG01122";
MH015249.1	Prodigal_v2.6.3	CDS	31993	32760	154.4	-	0	ID=MH015249.1_54;partial=00;start_type=ATG;rbs_motif=GGAG/GAGG;rbs_spacer=5-10bp;gc_cont=0.618;conf=100.00;score=155.09;cscore=136.59;sscore=18.51;rscore=8.88;uscore=4.36;tscore=4.54;Dbxref="viral:YP_009997433.1";Dbxref="vogdb:VOG01562";
MH015249.1	Prodigal_v2.6.3	CDS	32812	33306	56.2	-	0	ID=MH015249.1_55;partial=00;start_type=ATG;rbs_motif=AGGA/GGAG/GAGG;rbs_spacer=11-12bp;gc_cont=0.606;conf=100.00;score=57.52;cscore=50.96;sscore=6.55;rscore=0.27;uscore=0.46;tscore=4.54;Dbxref="viral:YP_009997434.1";Dbxref="vogdb:VOG11296";
MH015249.1	Prodigal_v2.6.3	CDS	33306	33926	99.5	-	0	ID=MH015249.1_56;partial=00;start_type=ATG;rbs_motif=GGAGG;rbs_spacer=5-10bp;gc_cont=0.654;conf=100.00;score=100.78;cscore=83.88;sscore=16.91;rscore=10.30;uscore=0.81;tscore=4.54;Dbxref="viral:YP_009997190.1";Dbxref="vogdb:VOG00456";
MH015249.1	Prodigal_v2.6.3	CDS	33928	34302	44.1	-	0	ID=MH015249.1_57;partial=00;start_type=ATG;rbs_motif=AGGA/GGAG/GAGG;rbs_spacer=11-12bp;gc_cont=0.640;conf=100.00;score=48.11;cscore=42.02;sscore=6.09;rscore=0.27;uscore=-2.71;tscore=4.54;Dbxref="viral:YP_009997191.1";Dbxref="vogdb:VOG11297";
MH015249.1	Prodigal_v2.6.3	CDS	34302	34589	60.1	-	0	ID=MH015249.1_58;partial=00;start_type=ATG;rbs_motif=AGGAG;rbs_spacer=5-10bp;gc_cont=0.635;conf=100.00;score=60.14;cscore=39.82;sscore=20.32;rscore=15.89;uscore=-0.12;tscore=4.54;Dbxref="viral:YP_009997437.1";Dbxref="vogdb:VOG18225";
MH015249.1	Prodigal_v2.6.3	CDS	34657	35739	219.7	-	0	ID=MH015249.1_59;partial=00;start_type=ATG;rbs_motif=AGGA;rbs_spacer=5-10bp;gc_cont=0.638;conf=99.99;score=220.63;cscore=207.41;sscore=13.22;rscore=7.30;uscore=0.45;tscore=4.54;Dbxref="viral:YP_009997355.1";Dbxref="vogdb:VOG01069";
MH015249.1	Prodigal_v2.6.3	CDS	35772	36194	94.9	-	0	ID=MH015249.1_60;partial=00;start_type=ATG;rbs_motif=AGGAG;rbs_spacer=5-10bp;gc_cont=0.652;conf=100.00;score=95.92;cscore=74.07;sscore=21.84;rscore=15.89;uscore=0.38;tscore=4.54;Dbxref="viral:YP_009997439.1";Dbxref="vogdb:VOG01521";
MH015249.1	Prodigal_v2.6.3	CDS	36218	37501	194.7	-	0	ID=MH015249.1_61;partial=00;start_type=ATG;rbs_motif=GGAG/GAGG;rbs_spacer=5-10bp;gc_cont=0.655;conf=99.99;score=195.93;cscore=181.51;sscore=14.41;rscore=8.88;uscore=-0.26;tscore=4.54;Dbxref="viral:YP_009997440.1";Dbxref="peptidase:MER1067482";Dbxref="vogdb:VOG07465";
MH015249.1	Prodigal_v2.6.3	CDS	37494	39152	276.4	-	0	ID=MH015249.1_62;partial=00;start_type=ATG;rbs_motif=GGA/GAG/AGG;rbs_spacer=5-10bp;gc_cont=0.659;conf=99.99;score=278.91;cscore=272.37;sscore=6.55;rscore=0.72;uscore=-1.28;tscore=4.54;Dbxref="viral:YP_009997441.1";Dbxref="vogdb:VOG01401";
MH015249.1	Prodigal_v2.6.3	CDS	39152	39355	16.0	-	0	ID=MH015249.1_63;partial=00;start_type=TTG;rbs_motif=AGGAG;rbs_spacer=5-10bp;gc_cont=0.598;conf=98.10;score=17.15;cscore=18.81;sscore=-1.66;rscore=12.78;uscore=-1.19;tscore=-14.42;Dbxref="viral:YP_009997197.1";Dbxref="vogdb:VOG09482";
MH015249.1	Prodigal_v2.6.3	CDS	39365	41449	257.3	-	0	ID=MH015249.1_64;partial=00;start_type=ATG;rbs_motif=GGAG/GAGG;rbs_spacer=5-10bp;gc_cont=0.643;conf=99.99;score=258.60;cscore=246.75;sscore=11.85;rscore=8.88;uscore=-2.83;tscore=4.54;Dbxref="viral:YP_009997198.1";Dbxref="vogdb:VOG00695";
MH015249.1	Prodigal_v2.6.3	CDS	41442	42110	91.1	-	0	ID=MH015249.1_65;partial=00;start_type=ATG;rbs_motif=GGAG/GAGG;rbs_spacer=5-10bp;gc_cont=0.640;conf=100.00;score=92.36;cscore=77.87;sscore=14.50;rscore=8.88;uscore=-0.18;tscore=4.54;Dbxref="viral:YP_009997444.1";Dbxref="vogdb:VOG00371";
MH015249.1	Prodigal_v2.6.3	CDS	42103	42288	1.9	-	0	ID=MH015249.1_66;partial=00;start_type=ATG;rbs_motif=None;rbs_spacer=None;gc_cont=0.608;conf=57.17;score=1.26;cscore=3.28;sscore=-2.03;rscore=-4.52;uscore=-0.18;tscore=3.32;Dbxref="ko:K07733";Dbxref="viral:YP_009997200.1";
MH015249.1	Prodigal_v2.6.3	CDS	42537	42758	19.4	+	0	ID=MH015249.1_67;partial=00;start_type=ATG;rbs_motif=GGAGG;rbs_spacer=5-10bp;gc_cont=0.626;conf=98.86;score=19.40;cscore=4.60;sscore=14.80;rscore=9.02;uscore=1.80;tscore=3.98;Dbxref="viral:YP_009997446.1";
MH015249.1	Prodigal_v2.6.3	CDS	42737	43972	209.6	-	0	ID=MH015249.1_68;partial=00;start_type=ATG;rbs_motif=AGGAG;rbs_spacer=5-10bp;gc_cont=0.666;conf=99.99;score=208.93;cscore=189.83;sscore=19.10;rscore=15.89;uscore=-0.68;tscore=4.54;Dbxref="viral:YP_009997447.1";Dbxref="vogdb:VOG00657";
MH015249.1	Prodigal_v2.6.3	CDS	44316	45014	75.7	-	0	ID=MH015249.1_69;partial=00;start_type=ATG;rbs_motif=GGA/GAG/AGG;rbs_spacer=5-10bp;gc_cont=0.649;conf=100.00;score=75.03;cscore=68.30;sscore=6.73;rscore=0.72;uscore=2.12;tscore=4.54;Dbxref="viral:YP_009997282.1";
MH015249.1	Prodigal_v2.6.3	CDS	45289	46734	245.4	-	0	ID=MH015249.1_70;partial=00;start_type=GTG;rbs_motif=AGGA/GGAG/GAGG;rbs_spacer=11-12bp;gc_cont=0.633;conf=99.99;score=246.61;cscore=252.92;sscore=-6.31;rscore=0.27;uscore=0.29;tscore=-8.13;Dbxref="viral:YP_009997283.1";Dbxref="vogdb:VOG00205";
MH015249.1	Prodigal_v2.6.3	CDS	46736	46873	10.7	-	0	ID=MH015249.1_71;partial=00;start_type=ATG;rbs_motif=GGAG/GAGG;rbs_spacer=5-10bp;gc_cont=0.601;conf=98.20;score=17.39;cscore=8.85;sscore=8.54;rscore=4.80;uscore=-5.41;tscore=2.45;Dbxref="viral:YP_009997284.1";Dbxref="vogdb:VOG18230";
MH015249.1	Prodigal_v2.6.3	CDS	46870	47166	49.7	-	0	ID=MH015249.1_72;partial=00;start_type=ATG;rbs_motif=GGAG/GAGG;rbs_spacer=5-10bp;gc_cont=0.620;conf=100.00;score=50.89;cscore=36.32;sscore=14.57;rscore=8.88;uscore=-0.00;tscore=4.54;Dbxref="viral:YP_009099725.1";Dbxref="vogdb:VOG00231";
MH015249.1	Prodigal_v2.6.3	CDS	47178	47273	1.4	-	0	ID=MH015249.1_73;partial=00;start_type=ATG;rbs_motif=GGA/GAG/AGG;rbs_spacer=5-10bp;gc_cont=0.635;conf=72.66;score=4.25;cscore=1.00;sscore=3.25;rscore=0.27;uscore=-1.55;tscore=1.69;Dbxref="viral:YP_009099726.1";Dbxref="vogdb:VOG18228";
MH015249.1	Prodigal_v2.6.3	CDS	47270	47536	24.4	-	0	ID=MH015249.1_74;partial=00;start_type=TTG;rbs_motif=GGAGG;rbs_spacer=5-10bp;gc_cont=0.667;conf=99.73;score=25.66;cscore=25.41;sscore=0.25;rscore=10.30;uscore=0.26;tscore=-11.60;Dbxref="viral:YP_009997369.1";Dbxref="vogdb:VOG18227";
MH015249.1	Prodigal_v2.6.3	CDS	47533	47727	22.5	-	0	ID=MH015249.1_75;partial=00;start_type=ATG;rbs_motif=AGGA/GGAG/GAGG;rbs_spacer=11-12bp;gc_cont=0.641;conf=99.58;score=23.82;cscore=18.50;sscore=5.31;rscore=0.21;uscore=0.34;tscore=3.49;Dbxref="viral:YP_009997370.1";
MH015249.1	Prodigal_v2.6.3	CDS	47727	48140	49.4	-	0	ID=MH015249.1_76;partial=00;start_type=ATG;rbs_motif=AGGAG;rbs_spacer=5-10bp;gc_cont=0.597;conf=100.00;score=50.50;cscore=25.30;sscore=25.20;rscore=15.89;uscore=3.67;tscore=4.54;Dbxref="viral:YP_009997371.1";Dbxref="vogdb:VOG03309";
MH015249.1	Prodigal_v2.6.3	CDS	48157	50403	372.8	-	0	ID=MH015249.1_77;partial=00;start_type=ATG;rbs_motif=GGAG/GAGG;rbs_spacer=5-10bp;gc_cont=0.647;conf=99.99;score=376.13;cscore=361.41;sscore=14.72;rscore=8.88;uscore=-2.02;tscore=4.54;Dbxref="ko:K02334";Dbxref="viral:YP_009997372.1";Dbxref="vogdb:VOG00693";
MH015249.1	Prodigal_v2.6.3	CDS	50400	50606	41.6	-	0	ID=MH015249.1_78;partial=00;start_type=ATG;rbs_motif=GGAGG;rbs_spacer=5-10bp;gc_cont=0.633;conf=99.99;score=42.85;cscore=28.13;sscore=14.72;rscore=8.40;uscore=1.32;tscore=3.71;Dbxref="viral:YP_009997373.1";Dbxref="vogdb:VOG18231";
MH015249.1	Prodigal_v2.6.3	CDS	50603	51379	107.2	-	0	ID=MH015249.1_79;partial=00;start_type=ATG;rbs_motif=AGGAG;rbs_spacer=5-10bp;gc_cont=0.651;conf=100.00;score=107.16;cscore=85.31;sscore=21.85;rscore=15.89;uscore=1.41;tscore=4.54;Dbxref="viral:YP_009997374.1";Dbxref="vogdb:VOG02611";
MH015249.1	Prodigal_v2.6.3	CDS	51510	52127	135.0	-	0	ID=MH015249.1_80;partial=00;start_type=ATG;rbs_motif=AGGA;rbs_spacer=5-10bp;gc_cont=0.629;conf=100.00;score=135.02;cscore=122.36;sscore=12.66;rscore=7.30;uscore=0.82;tscore=4.54;Dbxref="viral:YP_009997375.1";Dbxref="vogdb:VOG00262";
MH015249.1	Prodigal_v2.6.3	CDS	52186	53379	166.8	-	0	ID=MH015249.1_81;partial=00;start_type=ATG;rbs_motif=AGGA/GGAG/GAGG;rbs_spacer=11-12bp;gc_cont=0.633;conf=100.00;score=168.06;cscore=162.35;sscore=5.71;rscore=0.27;uscore=-0.34;tscore=4.54;Dbxref="viral:YP_009997460.1";Dbxref="vogdb:VOG00510";
MH015249.1	Prodigal_v2.6.3	CDS	53383	54324	111.5	-	0	ID=MH015249.1_82;partial=00;start_type=ATG;rbs_motif=None;rbs_spacer=None;gc_cont=0.648;conf=100.00;score=111.47;cscore=107.61;sscore=3.86;rscore=-3.31;uscore=2.62;tscore=4.54;Dbxref="viral:YP_009997461.1";Dbxref="vogdb:VOG02778";
MH015249.1	Prodigal_v2.6.3	CDS	54450	54998	101.1	-	0	ID=MH015249.1_83;partial=00;start_type=ATG;rbs_motif=AGGAG;rbs_spacer=5-10bp;gc_cont=0.661;conf=100.00;score=100.43;cscore=76.20;sscore=24.23;rscore=15.89;uscore=4.44;tscore=4.54;Dbxref="viral:YP_009997462.1";Dbxref="vogdb:VOG18234";
MH015249.1	Prodigal_v2.6.3	CDS	55157	55498	66.1	+	0	ID=MH015249.1_84;partial=00;start_type=ATG;rbs_motif=GGAG/GAGG;rbs_spacer=5-10bp;gc_cont=0.602;conf=100.00;score=66.07;cscore=47.52;sscore=18.55;rscore=8.88;uscore=5.13;tscore=4.54;Dbxref="viral:YP_009997379.1";Dbxref="vogdb:VOG18232";
MH015249.1	Prodigal_v2.6.3	CDS	55547	58351	532.9	+	0	ID=MH015249.1_85;partial=00;start_type=ATG;rbs_motif=GGAG/GAGG;rbs_spacer=5-10bp;gc_cont=0.639;conf=99.99;score=533.67;cscore=519.82;sscore=13.85;rscore=8.88;uscore=-0.33;tscore=4.54;Dbxref="viral:YP_009997464.1";Dbxref="vogdb:VOG00712";
MH015249.1	Prodigal_v2.6.3	CDS	58366	58734	28.0	+	0	ID=MH015249.1_86;partial=00;start_type=ATG;rbs_motif=AGGAG;rbs_spacer=5-10bp;gc_cont=0.593;conf=99.88;score=29.08;cscore=8.50;sscore=20.59;rscore=15.89;uscore=-0.97;tscore=4.54;Dbxref="viral:YP_009997465.1";Dbxref="vogdb:VOG18233";
```
