## Supplementary material for "Phage genome architecture and GC content: Structural genes and where to find them": Annotation data: genes.gff

```
##gff-version 3
# Sequence Data: seqnum=1;seqlen=46635;seqhdr="OP292674.1 Salmonella phage F61, complete genome"
# Model Data: version=Prodigal.v2.6.3;run_type=Metagenomic;model="17|Desulfotomaculum_acetoxidans_DSM_771|B|41.5|11|1";gc_cont=41.60;transl_table=11;uses_sd=1
OP292674.1	Prodigal_v2.6.3	CDS	1	117	6.5	+	0	ID=OP292674.1_1;partial=10;start_type=Edge;rbs_motif=None;rbs_spacer=None;gc_cont=0.325;conf=81.77;score=6.53;cscore=3.31;sscore=3.22;rscore=0.00;uscore=0.00;tscore=3.22;Dbxref="viral:YP_009617977.1";
OP292674.1	Prodigal_v2.6.3	CDS	267	977	71.1	+	0	ID=OP292674.1_2;partial=00;start_type=ATG;rbs_motif=GGAG/GAGG;rbs_spacer=5-10bp;gc_cont=0.504;conf=100.00;score=71.12;cscore=56.09;sscore=15.02;rscore=7.50;uscore=4.70;tscore=2.83;Dbxref="viral:YP_009617978.1";Dbxref="vogdb:VOG02753";
OP292674.1	Prodigal_v2.6.3	CDS	1022	1357	34.3	+	0	ID=OP292674.1_3;partial=00;start_type=ATG;rbs_motif=GGAGG;rbs_spacer=5-10bp;gc_cont=0.381;conf=99.97;score=35.12;cscore=23.01;sscore=12.10;rscore=12.82;uscore=-4.34;tscore=2.83;Dbxref="viral:YP_009617979.1";Dbxref="vogdb:VOG16373";
OP292674.1	Prodigal_v2.6.3	CDS	1370	1864	36.6	+	0	ID=OP292674.1_4;partial=00;start_type=ATG;rbs_motif=GGA/GAG/AGG;rbs_spacer=5-10bp;gc_cont=0.430;conf=99.98;score=37.73;cscore=31.57;sscore=6.16;rscore=-1.02;uscore=3.20;tscore=2.83;Dbxref="viral:YP_009617980.1";Dbxref="vogdb:VOG10533";
OP292674.1	Prodigal_v2.6.3	CDS	1851	2108	25.8	+	0	ID=OP292674.1_5;partial=00;start_type=ATG;rbs_motif=GGA/GAG/AGG;rbs_spacer=5-10bp;gc_cont=0.380;conf=99.80;score=26.96;cscore=22.66;sscore=4.31;rscore=-1.02;uscore=1.31;tscore=2.83;Dbxref="viral:YP_009617981.1";Dbxref="vogdb:VOG10535";
OP292674.1	Prodigal_v2.6.3	CDS	2122	2571	16.2	-	0	ID=OP292674.1_6;partial=00;start_type=ATG;rbs_motif=AGGA;rbs_spacer=5-10bp;gc_cont=0.449;conf=98.07;score=17.09;cscore=15.90;sscore=1.20;rscore=2.89;uscore=-5.40;tscore=2.83;Dbxref="viral:YP_009617982.1";Dbxref="vogdb:VOG31824";
OP292674.1	Prodigal_v2.6.3	CDS	2609	3268	63.2	-	0	ID=OP292674.1_7;partial=00;start_type=ATG;rbs_motif=GGAG/GAGG;rbs_spacer=5-10bp;gc_cont=0.430;conf=100.00;score=63.94;cscore=56.87;sscore=7.07;rscore=7.50;uscore=-4.03;tscore=2.83;Dbxref="viral:YP_009617983.1";Dbxref="vogdb:VOG08218";
OP292674.1	Prodigal_v2.6.3	CDS	3315	3605	40.4	-	0	ID=OP292674.1_8;partial=00;start_type=ATG;rbs_motif=AGxAGG/AGGxGG;rbs_spacer=5-10bp;gc_cont=0.333;conf=99.99;score=40.44;cscore=28.50;sscore=11.94;rscore=10.12;uscore=-1.01;tscore=2.83;Dbxref="viral:YP_009617984.1";Dbxref="vogdb:VOG05020";
OP292674.1	Prodigal_v2.6.3	CDS	3682	4737	90.6	-	0	ID=OP292674.1_9;partial=00;start_type=ATG;rbs_motif=AGGAGG;rbs_spacer=5-10bp;gc_cont=0.445;conf=100.00;score=89.97;cscore=73.68;sscore=16.28;rscore=14.49;uscore=-0.39;tscore=2.83;Dbxref="viral:YP_009617985.1";
OP292674.1	Prodigal_v2.6.3	CDS	5108	7273	209.5	-	0	ID=OP292674.1_10;partial=00;start_type=ATG;rbs_motif=GGA/GAG/AGG;rbs_spacer=5-10bp;gc_cont=0.434;conf=99.99;score=209.50;cscore=207.92;sscore=1.58;rscore=-1.02;uscore=-0.23;tscore=2.83;Dbxref="viral:YP_009280756.1";Dbxref="vogdb:VOG00249";
OP292674.1	Prodigal_v2.6.3	CDS	7354	7953	48.4	-	0	ID=OP292674.1_11;partial=00;start_type=ATG;rbs_motif=AGGA;rbs_spacer=5-10bp;gc_cont=0.458;conf=100.00;score=49.70;cscore=42.89;sscore=6.81;rscore=2.89;uscore=-0.17;tscore=2.83;Dbxref="viral:YP_009280755.1";Dbxref="vogdb:VOG02683";
OP292674.1	Prodigal_v2.6.3	CDS	7946	8668	54.6	-	0	ID=OP292674.1_12;partial=00;start_type=ATG;rbs_motif=GGAG/GAGG;rbs_spacer=5-10bp;gc_cont=0.430;conf=100.00;score=61.45;cscore=49.83;sscore=11.62;rscore=7.50;uscore=-5.60;tscore=2.83;Dbxref="viral:YP_009280754.1";Dbxref="peptidase:MER0169057";
OP292674.1	Prodigal_v2.6.3	CDS	8665	9423	78.3	-	0	ID=OP292674.1_13;partial=00;start_type=ATG;rbs_motif=GGAGG;rbs_spacer=5-10bp;gc_cont=0.420;conf=100.00;score=78.27;cscore=61.16;sscore=17.11;rscore=12.82;uscore=1.46;tscore=2.83;Dbxref="viral:YP_009148725.1";Dbxref="vogdb:VOG00504";
OP292674.1	Prodigal_v2.6.3	CDS	9491	9838	28.3	-	0	ID=OP292674.1_14;partial=00;start_type=ATG;rbs_motif=GGAG/GAGG;rbs_spacer=5-10bp;gc_cont=0.422;conf=99.90;score=29.99;cscore=18.38;sscore=11.61;rscore=7.50;uscore=-0.42;tscore=2.83;Dbxref="viral:YP_009617990.1";Dbxref="vogdb:VOG02471";
OP292674.1	Prodigal_v2.6.3	CDS	9838	12747	359.3	-	0	ID=OP292674.1_15;partial=00;start_type=ATG;rbs_motif=GGAG/GAGG;rbs_spacer=5-10bp;gc_cont=0.445;conf=99.99;score=360.17;cscore=352.15;sscore=8.03;rscore=7.50;uscore=-3.18;tscore=2.83;Dbxref="viral:YP_009799790.1";Dbxref="vogdb:VOG03577";
OP292674.1	Prodigal_v2.6.3	CDS	12784	13053	7.4	-	0	ID=OP292674.1_16;partial=00;start_type=TTG;rbs_motif=None;rbs_spacer=None;gc_cont=0.407;conf=86.85;score=8.21;cscore=24.74;sscore=-16.53;rscore=-10.82;uscore=-2.83;tscore=-3.64;Dbxref="viral:YP_009812464.1";Dbxref="vogdb:VOG01245";
OP292674.1	Prodigal_v2.6.3	CDS	13101	13415	40.6	-	0	ID=OP292674.1_17;partial=00;start_type=ATG;rbs_motif=AGGAG;rbs_spacer=5-10bp;gc_cont=0.416;conf=99.99;score=40.56;cscore=27.45;sscore=13.11;rscore=11.61;uscore=-1.33;tscore=2.83;Dbxref="viral:YP_009812465.1";Dbxref="vogdb:VOG01245";
OP292674.1	Prodigal_v2.6.3	CDS	13492	14154	76.4	-	0	ID=OP292674.1_18;partial=00;start_type=ATG;rbs_motif=AGxAGG/AGGxGG;rbs_spacer=5-10bp;gc_cont=0.463;conf=100.00;score=77.55;cscore=60.67;sscore=16.89;rscore=10.12;uscore=2.82;tscore=2.83;Dbxref="viral:YP_001285531.1";Dbxref="vogdb:VOG02207";
OP292674.1	Prodigal_v2.6.3	CDS	14169	14561	45.2	-	0	ID=OP292674.1_19;partial=00;start_type=ATG;rbs_motif=AGGAG/GGAGG;rbs_spacer=11-12bp;gc_cont=0.379;conf=100.00;score=46.40;cscore=33.79;sscore=12.61;rscore=9.59;uscore=-1.04;tscore=2.83;Dbxref="viral:YP_009812462.1";Dbxref="vogdb:VOG00387";
OP292674.1	Prodigal_v2.6.3	CDS	14551	14991	44.2	-	0	ID=OP292674.1_20;partial=00;start_type=ATG;rbs_motif=GGAGG;rbs_spacer=5-10bp;gc_cont=0.451;conf=100.00;score=45.42;cscore=32.08;sscore=13.33;rscore=12.82;uscore=-3.57;tscore=2.83;Dbxref="viral:YP_001285529.1";Dbxref="vogdb:VOG00996";
OP292674.1	Prodigal_v2.6.3	CDS	14984	15355	44.9	-	0	ID=OP292674.1_21;partial=00;start_type=ATG;rbs_motif=GGAGG;rbs_spacer=5-10bp;gc_cont=0.411;conf=100.00;score=50.30;cscore=33.36;sscore=16.94;rscore=12.82;uscore=-4.11;tscore=2.83;Dbxref="viral:YP_001285528.1";Dbxref="vogdb:VOG00159";
OP292674.1	Prodigal_v2.6.3	CDS	15352	15771	30.8	-	0	ID=OP292674.1_22;partial=00;start_type=ATG;rbs_motif=GGxGG;rbs_spacer=5-10bp;gc_cont=0.431;conf=99.93;score=31.53;cscore=23.12;sscore=8.41;rscore=6.17;uscore=-1.36;tscore=2.83;Dbxref="viral:YP_009796029.1";Dbxref="vogdb:VOG00732";
OP292674.1	Prodigal_v2.6.3	CDS	15818	16090	44.5	-	0	ID=OP292674.1_23;partial=00;start_type=ATG;rbs_motif=GGAG/GAGG;rbs_spacer=5-10bp;gc_cont=0.451;conf=100.00;score=44.46;cscore=33.51;sscore=10.95;rscore=7.50;uscore=0.62;tscore=2.83;Dbxref="viral:YP_009617999.1";Dbxref="vogdb:VOG02409";
OP292674.1	Prodigal_v2.6.3	CDS	16152	17126	106.1	-	0	ID=OP292674.1_24;partial=00;start_type=ATG;rbs_motif=GGAG/GAGG;rbs_spacer=5-10bp;gc_cont=0.456;conf=100.00;score=106.15;cscore=96.07;sscore=10.08;rscore=7.50;uscore=-0.25;tscore=2.83;Dbxref="viral:YP_009148714.1";Dbxref="vogdb:VOG02112";
OP292674.1	Prodigal_v2.6.3	CDS	17216	17656	25.3	-	0	ID=OP292674.1_25;partial=00;start_type=ATG;rbs_motif=GGxGG;rbs_spacer=3-4bp;gc_cont=0.363;conf=99.75;score=26.09;cscore=25.33;sscore=0.77;rscore=-1.02;uscore=-1.85;tscore=2.83;Dbxref="viral:YP_001285524.1";
OP292674.1	Prodigal_v2.6.3	CDS	17700	18179	51.3	-	0	ID=OP292674.1_26;partial=00;start_type=ATG;rbs_motif=AGGAG;rbs_spacer=5-10bp;gc_cont=0.456;conf=100.00;score=52.47;cscore=37.82;sscore=14.65;rscore=11.61;uscore=-0.93;tscore=2.83;Dbxref="viral:YP_009148712.1";
OP292674.1	Prodigal_v2.6.3	CDS	18192	19310	150.7	-	0	ID=OP292674.1_27;partial=00;start_type=ATG;rbs_motif=GGAG/GAGG;rbs_spacer=5-10bp;gc_cont=0.416;conf=100.00;score=152.82;cscore=141.20;sscore=11.62;rscore=7.50;uscore=-0.82;tscore=2.83;Dbxref="ko:K09960";Dbxref="viral:YP_009796033.1";Dbxref="vogdb:VOG02460";
OP292674.1	Prodigal_v2.6.3	CDS	19307	19978	58.1	-	0	ID=OP292674.1_28;partial=00;start_type=ATG;rbs_motif=AGxAGG/AGGxGG;rbs_spacer=5-10bp;gc_cont=0.436;conf=100.00;score=59.40;cscore=45.13;sscore=14.27;rscore=10.12;uscore=0.03;tscore=2.83;Dbxref="viral:YP_009280738.1";
OP292674.1	Prodigal_v2.6.3	CDS	19975	21324	145.9	-	0	ID=OP292674.1_29;partial=00;start_type=ATG;rbs_motif=3Base/5BMM;rbs_spacer=13-15bp;gc_cont=0.420;conf=100.00;score=155.30;cscore=149.81;sscore=5.50;rscore=-8.15;uscore=1.38;tscore=2.83;Dbxref="ko:K09961";Dbxref="viral:YP_009790276.1";Dbxref="vogdb:VOG00562";
OP292674.1	Prodigal_v2.6.3	CDS	21324	23036	150.6	-	0	ID=OP292674.1_30;partial=00;start_type=ATG;rbs_motif=GGA/GAG/AGG;rbs_spacer=5-10bp;gc_cont=0.434;conf=100.00;score=151.76;cscore=150.61;sscore=1.14;rscore=-1.02;uscore=-1.82;tscore=2.83;Dbxref="viral:YP_009148708.1";Dbxref="vogdb:VOG00331";
OP292674.1	Prodigal_v2.6.3	CDS	23048	23572	57.8	-	0	ID=OP292674.1_31;partial=00;start_type=ATG;rbs_motif=AGGAGG;rbs_spacer=5-10bp;gc_cont=0.421;conf=100.00;score=57.78;cscore=42.97;sscore=14.82;rscore=14.49;uscore=-2.51;tscore=2.83;Dbxref="viral:YP_009802531.1";Dbxref="vogdb:VOG04369";
OP292674.1	Prodigal_v2.6.3	CDS	23660	23890	18.3	-	0	ID=OP292674.1_32;partial=00;start_type=ATG;rbs_motif=GGAG/GAGG;rbs_spacer=5-10bp;gc_cont=0.394;conf=98.90;score=19.56;cscore=8.21;sscore=11.35;rscore=6.84;uscore=0.65;tscore=2.58;Dbxref="viral:YP_009802530.1";Dbxref="vogdb:VOG01686";
OP292674.1	Prodigal_v2.6.3	CDS	23890	24072	5.3	-	0	ID=OP292674.1_33;partial=00;start_type=ATG;rbs_motif=GGAG/GAGG;rbs_spacer=5-10bp;gc_cont=0.404;conf=81.38;score=6.42;cscore=0.59;sscore=5.83;rscore=5.40;uscore=-2.76;tscore=2.04;Dbxref="viral:YP_009802529.1";Dbxref="vogdb:VOG08852";
OP292674.1	Prodigal_v2.6.3	CDS	24056	24217	12.6	-	0	ID=OP292674.1_34;partial=00;start_type=ATG;rbs_motif=GGAG/GAGG;rbs_spacer=5-10bp;gc_cont=0.414;conf=96.02;score=13.84;cscore=13.42;sscore=0.42;rscore=4.77;uscore=-7.36;tscore=1.80;Dbxref="viral:YP_009802528.1";Dbxref="vogdb:VOG18481";
OP292674.1	Prodigal_v2.6.3	CDS	24207	24416	10.3	-	0	ID=OP292674.1_35;partial=00;start_type=ATG;rbs_motif=AGGAG;rbs_spacer=5-10bp;gc_cont=0.348;conf=90.27;score=9.69;cscore=7.11;sscore=2.57;rscore=9.61;uscore=-8.73;tscore=2.34;Dbxref="viral:YP_009148793.1";Dbxref="vogdb:VOG22513";
OP292674.1	Prodigal_v2.6.3	CDS	24599	24826	17.9	-	0	ID=OP292674.1_36;partial=00;start_type=ATG;rbs_motif=GGAG/GAGG;rbs_spacer=5-10bp;gc_cont=0.434;conf=98.80;score=19.19;cscore=8.45;sscore=10.75;rscore=6.75;uscore=0.19;tscore=2.55;Dbxref="viral:YP_009280731.1";Dbxref="vogdb:VOG01477";
OP292674.1	Prodigal_v2.6.3	CDS	25016	25342	33.3	-	0	ID=OP292674.1_37;partial=00;start_type=ATG;rbs_motif=GGAG/GAGG;rbs_spacer=5-10bp;gc_cont=0.440;conf=99.97;score=34.64;cscore=21.75;sscore=12.89;rscore=7.50;uscore=1.27;tscore=2.83;Dbxref="viral:YP_009280729.1";Dbxref="vogdb:VOG00756";
OP292674.1	Prodigal_v2.6.3	CDS	25339	25590	30.0	-	0	ID=OP292674.1_38;partial=00;start_type=ATG;rbs_motif=GGAG/GAGG;rbs_spacer=5-10bp;gc_cont=0.484;conf=99.92;score=31.24;cscore=18.32;sscore=12.92;rscore=7.47;uscore=1.40;tscore=2.82;Dbxref="viral:YP_001285510.1";
OP292674.1	Prodigal_v2.6.3	CDS	25594	25797	30.2	-	0	ID=OP292674.1_39;partial=00;start_type=ATG;rbs_motif=GGAG/GAGG;rbs_spacer=5-10bp;gc_cont=0.387;conf=99.90;score=30.22;cscore=22.48;sscore=7.74;rscore=6.03;uscore=-0.56;tscore=2.28;Dbxref="viral:YP_009790266.1";Dbxref="vogdb:VOG11767";
OP292674.1	Prodigal_v2.6.3	CDS	25871	26362	63.1	-	0	ID=OP292674.1_40;partial=00;start_type=ATG;rbs_motif=GGA/GAG/AGG;rbs_spacer=5-10bp;gc_cont=0.429;conf=100.00;score=64.28;cscore=57.12;sscore=7.16;rscore=-1.02;uscore=4.19;tscore=2.83;Dbxref="viral:YP_009802521.1";Dbxref="vogdb:VOG02735";
OP292674.1	Prodigal_v2.6.3	CDS	26374	26619	15.5	-	0	ID=OP292674.1_41;partial=00;start_type=ATG;rbs_motif=GGAG/GAGG;rbs_spacer=5-10bp;gc_cont=0.411;conf=98.32;score=17.70;cscore=6.37;sscore=11.33;rscore=7.29;uscore=-0.95;tscore=2.75;Dbxref="viral:YP_009280725.1";Dbxref="vogdb:VOG00602";
OP292674.1	Prodigal_v2.6.3	CDS	26616	26810	20.7	-	0	ID=OP292674.1_42;partial=00;start_type=ATG;rbs_motif=GGAG/GAGG;rbs_spacer=5-10bp;gc_cont=0.410;conf=99.15;score=20.70;cscore=11.82;sscore=8.88;rscore=5.76;uscore=0.95;tscore=2.17;Dbxref="viral:YP_009812437.1";
OP292674.1	Prodigal_v2.6.3	CDS	26900	27427	53.2	-	0	ID=OP292674.1_43;partial=00;start_type=ATG;rbs_motif=AGGAG;rbs_spacer=5-10bp;gc_cont=0.396;conf=100.00;score=53.21;cscore=39.12;sscore=14.09;rscore=11.61;uscore=-0.35;tscore=2.83;Dbxref="viral:YP_009812427.1";Dbxref="vogdb:VOG01680";
OP292674.1	Prodigal_v2.6.3	CDS	27505	27798	39.5	-	0	ID=OP292674.1_44;partial=00;start_type=ATG;rbs_motif=GGAG/GAGG;rbs_spacer=5-10bp;gc_cont=0.323;conf=99.99;score=39.46;cscore=28.10;sscore=11.36;rscore=7.50;uscore=1.04;tscore=2.83;Dbxref="viral:YP_009901454.1";Dbxref="vogdb:VOG02232";
OP292674.1	Prodigal_v2.6.3	CDS	27870	28076	13.2	-	0	ID=OP292674.1_45;partial=00;start_type=ATG;rbs_motif=GGAG/GAGG;rbs_spacer=5-10bp;gc_cont=0.435;conf=96.47;score=14.40;cscore=8.69;sscore=5.70;rscore=6.12;uscore=-3.90;tscore=2.31;Dbxref="viral:YP_009796059.1";Dbxref="vogdb:VOG06802";
OP292674.1	Prodigal_v2.6.3	CDS	28086	28343	32.1	-	0	ID=OP292674.1_46;partial=00;start_type=ATG;rbs_motif=GGAG/GAGG;rbs_spacer=5-10bp;gc_cont=0.434;conf=99.93;score=31.48;cscore=21.17;sscore=10.31;rscore=7.50;uscore=0.64;tscore=2.83;Dbxref="viral:YP_009280797.1";Dbxref="vogdb:VOG00269";
OP292674.1	Prodigal_v2.6.3	CDS	28712	29155	46.3	-	0	ID=OP292674.1_47;partial=00;start_type=ATG;rbs_motif=GGA/GAG/AGG;rbs_spacer=5-10bp;gc_cont=0.453;conf=100.00;score=47.48;cscore=43.67;sscore=3.82;rscore=-1.02;uscore=0.85;tscore=2.83;Dbxref="viral:YP_009802504.1";Dbxref="vogdb:VOG02713";
OP292674.1	Prodigal_v2.6.3	CDS	29167	29454	26.5	-	0	ID=OP292674.1_48;partial=00;start_type=ATG;rbs_motif=GGAG/GAGG;rbs_spacer=5-10bp;gc_cont=0.424;conf=99.74;score=25.89;cscore=20.19;sscore=5.70;rscore=7.50;uscore=-3.98;tscore=2.83;Dbxref="viral:YP_009790245.1";Dbxref="vogdb:VOG20343";
OP292674.1	Prodigal_v2.6.3	CDS	30182	30451	28.1	+	0	ID=OP292674.1_49;partial=00;start_type=ATG;rbs_motif=GGAG/GAGG;rbs_spacer=5-10bp;gc_cont=0.359;conf=99.85;score=28.15;cscore=18.08;sscore=10.07;rscore=7.50;uscore=-0.26;tscore=2.83;Dbxref="viral:YP_009802586.1";Dbxref="vogdb:VOG06221";
OP292674.1	Prodigal_v2.6.3	CDS	30451	30684	-1.5	+	0	ID=OP292674.1_50;partial=00;start_type=ATG;rbs_motif=GGA/GAG/AGG;rbs_spacer=5-10bp;gc_cont=0.466;conf=65.80;score=2.85;cscore=3.30;sscore=-0.45;rscore=-1.10;uscore=-1.95;tscore=2.62;Dbxref="viral:YP_009795986.1";Dbxref="vogdb:VOG11131";
OP292674.1	Prodigal_v2.6.3	CDS	30681	30848	2.3	+	0	ID=OP292674.1_51;partial=00;start_type=ATG;rbs_motif=GGAG/GAGG;rbs_spacer=5-10bp;gc_cont=0.363;conf=69.43;score=3.57;cscore=-5.32;sscore=8.89;rscore=4.95;uscore=1.28;tscore=1.87;Dbxref="viral:YP_009812499.1";Dbxref="vogdb:VOG02718";
OP292674.1	Prodigal_v2.6.3	CDS	30907	31128	27.1	+	0	ID=OP292674.1_52;partial=00;start_type=ATG;rbs_motif=GGAG/GAGG;rbs_spacer=5-10bp;gc_cont=0.446;conf=99.80;score=27.11;cscore=15.12;sscore=11.99;rscore=6.57;uscore=2.94;tscore=2.48;Dbxref="viral:YP_001285566.1";Dbxref="vogdb:VOG11129";
OP292674.1	Prodigal_v2.6.3	CDS	31130	31354	9.9	+	0	ID=OP292674.1_53;partial=00;start_type=ATG;rbs_motif=AGxAG;rbs_spacer=5-10bp;gc_cont=0.444;conf=92.87;score=11.17;cscore=9.49;sscore=1.68;rscore=-4.75;uscore=2.66;tscore=2.51;Dbxref="viral:YP_009812497.1";Dbxref="vogdb:VOG13705";
OP292674.1	Prodigal_v2.6.3	CDS	31551	32246	27.5	+	0	ID=OP292674.1_54;partial=00;start_type=ATG;rbs_motif=AGGA;rbs_spacer=5-10bp;gc_cont=0.443;conf=99.79;score=26.84;cscore=26.26;sscore=0.58;rscore=2.89;uscore=-4.49;tscore=2.83;Dbxref="viral:YP_009799757.1";Dbxref="vogdb:VOG02611";
OP292674.1	Prodigal_v2.6.3	CDS	32318	32680	32.8	+	0	ID=OP292674.1_55;partial=00;start_type=ATG;rbs_motif=AGGAG;rbs_spacer=5-10bp;gc_cont=0.399;conf=99.95;score=32.80;cscore=17.82;sscore=14.99;rscore=11.61;uscore=0.55;tscore=2.83;Dbxref="viral:YP_001285563.1";Dbxref="vogdb:VOG04987";
OP292674.1	Prodigal_v2.6.3	CDS	32677	33174	45.2	+	0	ID=OP292674.1_56;partial=00;start_type=ATG;rbs_motif=GGAG/GAGG;rbs_spacer=5-10bp;gc_cont=0.365;conf=100.00;score=51.29;cscore=39.66;sscore=11.62;rscore=7.50;uscore=-4.84;tscore=2.83;Dbxref="viral:YP_009790232.1";Dbxref="vogdb:VOG00011";
OP292674.1	Prodigal_v2.6.3	CDS	33171	33419	21.4	+	0	ID=OP292674.1_57;partial=00;start_type=ATG;rbs_motif=GGAG/GAGG;rbs_spacer=5-10bp;gc_cont=0.390;conf=99.47;score=22.74;cscore=10.97;sscore=11.76;rscore=7.38;uscore=0.31;tscore=2.79;Dbxref="viral:YP_009280779.1";Dbxref="vogdb:VOG17577";
OP292674.1	Prodigal_v2.6.3	CDS	33489	35069	192.6	+	0	ID=OP292674.1_58;partial=00;start_type=ATG;rbs_motif=AGGAG;rbs_spacer=5-10bp;gc_cont=0.419;conf=99.99;score=192.61;cscore=178.40;sscore=14.21;rscore=11.61;uscore=-0.23;tscore=2.83;Dbxref="viral:YP_001285561.1";Dbxref="vogdb:VOG03694";
OP292674.1	Prodigal_v2.6.3	CDS	35080	35469	10.0	+	0	ID=OP292674.1_59;partial=00;start_type=ATG;rbs_motif=None;rbs_spacer=None;gc_cont=0.397;conf=92.86;score=11.16;cscore=17.26;sscore=-6.11;rscore=-10.82;uscore=0.72;tscore=2.83;Dbxref="viral:YP_009799761.1";Dbxref="vogdb:VOG04919";
OP292674.1	Prodigal_v2.6.3	CDS	35601	35990	24.5	-	0	ID=OP292674.1_60;partial=00;start_type=ATG;rbs_motif=AGGA;rbs_spacer=5-10bp;gc_cont=0.410;conf=99.73;score=25.80;cscore=18.78;sscore=7.02;rscore=2.89;uscore=-0.02;tscore=2.83;Dbxref="viral:YP_009799763.1";Dbxref="vogdb:VOG04107";
OP292674.1	Prodigal_v2.6.3	CDS	35987	36481	51.3	-	0	ID=OP292674.1_61;partial=00;start_type=ATG;rbs_motif=GGAG/GAGG;rbs_spacer=5-10bp;gc_cont=0.404;conf=100.00;score=52.60;cscore=40.40;sscore=12.19;rscore=7.50;uscore=0.58;tscore=2.83;Dbxref="ko:K01185";Dbxref="viral:YP_009280773.1";
OP292674.1	Prodigal_v2.6.3	CDS	36481	36705	18.7	-	0	ID=OP292674.1_62;partial=00;start_type=ATG;rbs_motif=GGAG/GAGG;rbs_spacer=5-10bp;gc_cont=0.413;conf=98.67;score=18.74;cscore=6.10;sscore=12.64;rscore=6.66;uscore=3.47;tscore=2.51;Dbxref="viral:YP_009280772.1";Dbxref="vogdb:VOG01566";
OP292674.1	Prodigal_v2.6.3	CDS	36818	37933	115.4	-	0	ID=OP292674.1_63;partial=00;start_type=ATG;rbs_motif=GGxGG;rbs_spacer=5-10bp;gc_cont=0.464;conf=100.00;score=116.64;cscore=103.45;sscore=13.19;rscore=6.17;uscore=2.93;tscore=2.83;Dbxref="viral:YP_009618048.1";Dbxref="vogdb:VOG02246";
OP292674.1	Prodigal_v2.6.3	CDS	37935	38420	38.7	-	0	ID=OP292674.1_64;partial=00;start_type=ATG;rbs_motif=GGA/GAG/AGG;rbs_spacer=5-10bp;gc_cont=0.346;conf=99.99;score=38.68;cscore=34.93;sscore=3.75;rscore=-1.02;uscore=1.93;tscore=2.83;Dbxref="viral:YP_009618049.1";Dbxref="vogdb:VOG00866";
OP292674.1	Prodigal_v2.6.3	CDS	38401	38562	18.2	-	0	ID=OP292674.1_65;partial=00;start_type=ATG;rbs_motif=GGAG/GAGG;rbs_spacer=5-10bp;gc_cont=0.352;conf=98.50;score=18.19;cscore=10.54;sscore=7.64;rscore=4.77;uscore=1.08;tscore=1.80;Dbxref="viral:YP_009812484.1";Dbxref="vogdb:VOG01010";
OP292674.1	Prodigal_v2.6.3	CDS	38634	38864	22.7	-	0	ID=OP292674.1_66;partial=00;start_type=ATG;rbs_motif=GGAG/GAGG;rbs_spacer=5-10bp;gc_cont=0.381;conf=99.60;score=24.00;cscore=15.50;sscore=8.50;rscore=6.84;uscore=-2.18;tscore=2.58;Dbxref="viral:YP_001285552.1";Dbxref="vogdb:VOG08849";
OP292674.1	Prodigal_v2.6.3	CDS	38866	39606	62.8	-	0	ID=OP292674.1_67;partial=00;start_type=ATG;rbs_motif=GGAG/GAGG;rbs_spacer=5-10bp;gc_cont=0.408;conf=100.00;score=63.98;cscore=50.48;sscore=13.50;rscore=7.50;uscore=2.04;tscore=2.83;Dbxref="viral:YP_009618053.1";Dbxref="vogdb:VOG28927";
OP292674.1	Prodigal_v2.6.3	CDS	39620	39946	18.3	-	0	ID=OP292674.1_68;partial=00;start_type=ATG;rbs_motif=GGAG/GAGG;rbs_spacer=5-10bp;gc_cont=0.364;conf=98.52;score=18.27;cscore=8.34;sscore=9.93;rscore=7.50;uscore=-0.40;tscore=2.83;Dbxref="viral:YP_009018633.1";
OP292674.1	Prodigal_v2.6.3	CDS	40018	40437	40.8	-	0	ID=OP292674.1_69;partial=00;start_type=ATG;rbs_motif=AGGAG;rbs_spacer=5-10bp;gc_cont=0.488;conf=99.99;score=42.09;cscore=24.25;sscore=17.83;rscore=11.61;uscore=2.15;tscore=2.83;Dbxref="viral:YP_010064630.1";Dbxref="vogdb:VOG00231";
OP292674.1	Prodigal_v2.6.3	CDS	40440	42413	169.4	-	0	ID=OP292674.1_70;partial=00;start_type=ATG;rbs_motif=GGA/GAG/AGG;rbs_spacer=5-10bp;gc_cont=0.417;conf=100.00;score=168.76;cscore=167.69;sscore=1.08;rscore=-1.02;uscore=-0.08;tscore=2.83;Dbxref="viral:YP_009618056.1";Dbxref="vogdb:VOG00542";
OP292674.1	Prodigal_v2.6.3	CDS	42502	43110	50.5	+	0	ID=OP292674.1_71;partial=00;start_type=ATG;rbs_motif=GGA/GAG/AGG;rbs_spacer=5-10bp;gc_cont=0.476;conf=100.00;score=50.50;cscore=45.27;sscore=5.23;rscore=-1.02;uscore=3.41;tscore=2.83;Dbxref="viral:YP_009799774.1";Dbxref="vogdb:VOG00194";
OP292674.1	Prodigal_v2.6.3	CDS	43168	44094	95.1	+	0	ID=OP292674.1_72;partial=00;start_type=ATG;rbs_motif=GGAGG;rbs_spacer=5-10bp;gc_cont=0.431;conf=100.00;score=95.75;cscore=80.66;sscore=15.09;rscore=12.82;uscore=-1.21;tscore=2.83;Dbxref="viral:YP_009618058.1";Dbxref="vogdb:VOG00749";
OP292674.1	Prodigal_v2.6.3	CDS	44226	44744	62.6	+	0	ID=OP292674.1_73;partial=00;start_type=ATG;rbs_motif=GGAG/GAGG;rbs_spacer=5-10bp;gc_cont=0.439;conf=100.00;score=62.61;cscore=51.02;sscore=11.58;rscore=7.50;uscore=1.26;tscore=2.83;Dbxref="viral:YP_009901221.1";
OP292674.1	Prodigal_v2.6.3	CDS	44797	46635	131.6	+	0	ID=OP292674.1_74;partial=01;start_type=TTG;rbs_motif=None;rbs_spacer=None;gc_cont=0.437;conf=100.00;score=132.35;cscore=153.56;sscore=-21.21;rscore=-10.82;uscore=-7.45;tscore=-3.64;Dbxref="viral:YP_009904851.1";Dbxref="vogdb:VOG02227";
```
