## Supplementary material for "Phage genome architecture and GC content: Structural genes and where to find them": Annotation data: genes.gff

```
##gff-version 3
# Sequence Data: seqnum=1;seqlen=41293;seqhdr="OL539439.1 Serratia phage vB_SmaS_Carrot, complete genome"
# Model Data: version=Prodigal.v2.6.3;run_type=Metagenomic;model="17|Desulfotomaculum_acetoxidans_DSM_771|B|41.5|11|1";gc_cont=41.60;transl_table=11;uses_sd=1
OL539439.1	Prodigal_v2.6.3	CDS	198	539	31.4	+	0	ID=OL539439.1_1;partial=00;start_type=ATG;rbs_motif=AGGAG;rbs_spacer=5-10bp;gc_cont=0.409;conf=99.93;score=31.36;cscore=21.89;sscore=9.46;rscore=11.61;uscore=-4.98;tscore=2.83;
OL539439.1	Prodigal_v2.6.3	CDS	532	879	32.7	+	0	ID=OL539439.1_2;partial=00;start_type=ATG;rbs_motif=GGA/GAG/AGG;rbs_spacer=5-10bp;gc_cont=0.399;conf=99.96;score=33.97;cscore=31.04;sscore=2.93;rscore=-1.02;uscore=-0.14;tscore=2.83;
OL539439.1	Prodigal_v2.6.3	CDS	866	1045	20.5	+	0	ID=OL539439.1_3;partial=00;start_type=ATG;rbs_motif=GGAG/GAGG;rbs_spacer=5-10bp;gc_cont=0.444;conf=99.32;score=21.71;cscore=12.66;sscore=9.05;rscore=5.31;uscore=0.55;tscore=2.00;
OL539439.1	Prodigal_v2.6.3	CDS	1158	1388	13.2	+	0	ID=OL539439.1_4;partial=00;start_type=ATG;rbs_motif=GGAG/GAGG;rbs_spacer=5-10bp;gc_cont=0.455;conf=95.37;score=13.16;cscore=8.46;sscore=4.70;rscore=6.84;uscore=-4.71;tscore=2.58;
OL539439.1	Prodigal_v2.6.3	CDS	1524	2339	99.4	+	0	ID=OL539439.1_5;partial=00;start_type=ATG;rbs_motif=GGAG/GAGG;rbs_spacer=5-10bp;gc_cont=0.447;conf=100.00;score=99.42;cscore=89.32;sscore=10.10;rscore=7.50;uscore=-0.23;tscore=2.83;
OL539439.1	Prodigal_v2.6.3	CDS	2550	2786	12.0	+	0	ID=OL539439.1_6;partial=00;start_type=GTG;rbs_motif=GGAG/GAGG;rbs_spacer=5-10bp;gc_cont=0.392;conf=96.42;score=14.33;cscore=8.92;sscore=5.41;rscore=7.02;uscore=-1.02;tscore=-2.90;
OL539439.1	Prodigal_v2.6.3	CDS	2767	3024	29.3	+	0	ID=OL539439.1_7;partial=00;start_type=ATG;rbs_motif=GGAG/GAGG;rbs_spacer=5-10bp;gc_cont=0.465;conf=99.88;score=29.27;cscore=22.94;sscore=6.33;rscore=7.50;uscore=-3.99;tscore=2.83;
OL539439.1	Prodigal_v2.6.3	CDS	3026	3445	57.7	+	0	ID=OL539439.1_8;partial=00;start_type=ATG;rbs_motif=AGGAG;rbs_spacer=5-10bp;gc_cont=0.443;conf=100.00;score=58.99;cscore=42.67;sscore=16.32;rscore=11.61;uscore=0.62;tscore=2.83;
OL539439.1	Prodigal_v2.6.3	CDS	3435	3773	27.6	+	0	ID=OL539439.1_9;partial=00;start_type=ATG;rbs_motif=AGGA;rbs_spacer=5-10bp;gc_cont=0.537;conf=99.87;score=28.79;cscore=22.58;sscore=6.21;rscore=2.89;uscore=-0.73;tscore=2.83;
OL539439.1	Prodigal_v2.6.3	CDS	3861	4046	9.1	+	0	ID=OL539439.1_10;partial=00;start_type=ATG;rbs_motif=AGxAGG/AGGxGG;rbs_spacer=5-10bp;gc_cont=0.500;conf=89.10;score=9.14;cscore=6.95;sscore=2.19;rscore=7.41;uscore=-7.29;tscore=2.07;
OL539439.1	Prodigal_v2.6.3	CDS	4046	4543	48.8	+	0	ID=OL539439.1_11;partial=00;start_type=ATG;rbs_motif=GGAG/GAGG;rbs_spacer=5-10bp;gc_cont=0.484;conf=100.00;score=51.42;cscore=39.81;sscore=11.61;rscore=7.50;uscore=-1.30;tscore=2.83;Dbxref="viral:YP_007111577.1";Dbxref="vogdb:VOG00738";
OL539439.1	Prodigal_v2.6.3	CDS	4540	6348	172.6	+	0	ID=OL539439.1_12;partial=00;start_type=ATG;rbs_motif=GGAG/GAGG;rbs_spacer=5-10bp;gc_cont=0.462;conf=100.00;score=176.00;cscore=164.38;sscore=11.62;rscore=7.50;uscore=-2.06;tscore=2.83;Dbxref="viral:YP_007111578.1";Dbxref="vogdb:VOG07294";
OL539439.1	Prodigal_v2.6.3	CDS	6358	7743	149.7	+	0	ID=OL539439.1_13;partial=00;start_type=ATG;rbs_motif=GGA/GAG/AGG;rbs_spacer=5-10bp;gc_cont=0.466;conf=100.00;score=150.87;cscore=152.96;sscore=-2.09;rscore=-1.02;uscore=-5.07;tscore=2.83;Dbxref="viral:NP_599035.1";Dbxref="vogdb:VOG00344";
OL539439.1	Prodigal_v2.6.3	CDS	7724	8383	63.8	+	0	ID=OL539439.1_14;partial=00;start_type=ATG;rbs_motif=GGAG/GAGG;rbs_spacer=5-10bp;gc_cont=0.491;conf=100.00;score=63.78;cscore=51.33;sscore=12.45;rscore=7.50;uscore=2.12;tscore=2.83;Dbxref="ko:K06904";Dbxref="viral:YP_010082066.1";Dbxref="peptidase:MER1079558";
OL539439.1	Prodigal_v2.6.3	CDS	8398	9726	155.7	+	0	ID=OL539439.1_15;partial=00;start_type=ATG;rbs_motif=AGGA;rbs_spacer=5-10bp;gc_cont=0.542;conf=100.00;score=156.83;cscore=149.48;sscore=7.36;rscore=2.89;uscore=0.51;tscore=2.83;Dbxref="viral:YP_010082067.1";Dbxref="vogdb:VOG00134";
OL539439.1	Prodigal_v2.6.3	CDS	9802	10155	13.9	+	0	ID=OL539439.1_16;partial=00;start_type=ATG;rbs_motif=GGA/GAG/AGG;rbs_spacer=5-10bp;gc_cont=0.469;conf=96.10;score=13.93;cscore=14.67;sscore=-0.74;rscore=-1.02;uscore=-2.55;tscore=2.83;Dbxref="vogdb:VOG00201";
OL539439.1	Prodigal_v2.6.3	CDS	10158	10517	27.8	+	0	ID=OL539439.1_17;partial=00;start_type=ATG;rbs_motif=GGxGG;rbs_spacer=5-10bp;gc_cont=0.453;conf=99.87;score=29.04;cscore=20.21;sscore=8.83;rscore=6.17;uscore=-1.43;tscore=2.83;
OL539439.1	Prodigal_v2.6.3	CDS	10527	11069	33.6	+	0	ID=OL539439.1_18;partial=00;start_type=ATG;rbs_motif=GGAG/GAGG;rbs_spacer=5-10bp;gc_cont=0.435;conf=99.97;score=34.73;cscore=26.69;sscore=8.04;rscore=7.50;uscore=-3.46;tscore=2.83;
OL539439.1	Prodigal_v2.6.3	CDS	11066	11449	31.1	+	0	ID=OL539439.1_19;partial=00;start_type=ATG;rbs_motif=GGA/GAG/AGG;rbs_spacer=5-10bp;gc_cont=0.438;conf=99.95;score=33.45;cscore=24.36;sscore=9.09;rscore=-1.02;uscore=4.97;tscore=2.83;
OL539439.1	Prodigal_v2.6.3	CDS	11464	12177	68.4	+	0	ID=OL539439.1_20;partial=00;start_type=ATG;rbs_motif=AGGAG;rbs_spacer=5-10bp;gc_cont=0.552;conf=100.00;score=69.49;cscore=51.50;sscore=17.99;rscore=11.61;uscore=2.44;tscore=2.83;Dbxref="viral:YP_007007651.1";Dbxref="vogdb:VOG00377";
OL539439.1	Prodigal_v2.6.3	CDS	12223	12672	40.2	+	0	ID=OL539439.1_21;partial=00;start_type=ATG;rbs_motif=AGGAG;rbs_spacer=5-10bp;gc_cont=0.462;conf=99.99;score=40.95;cscore=28.88;sscore=12.08;rscore=11.61;uscore=-3.14;tscore=2.83;
OL539439.1	Prodigal_v2.6.3	CDS	12843	15083	259.6	+	0	ID=OL539439.1_22;partial=00;start_type=ATG;rbs_motif=GGAG/GAGG;rbs_spacer=5-10bp;gc_cont=0.460;conf=99.99;score=259.60;cscore=251.48;sscore=8.12;rscore=7.50;uscore=-2.21;tscore=2.83;Dbxref="viral:YP_007878099.1";
OL539439.1	Prodigal_v2.6.3	CDS	15157	15393	31.6	+	0	ID=OL539439.1_23;partial=00;start_type=ATG;rbs_motif=AGGA;rbs_spacer=5-10bp;gc_cont=0.527;conf=99.93;score=31.56;cscore=23.60;sscore=7.96;rscore=2.71;uscore=2.60;tscore=2.65;
OL539439.1	Prodigal_v2.6.3	CDS	15467	15637	8.9	+	0	ID=OL539439.1_24;partial=00;start_type=ATG;rbs_motif=GGAG/GAGG;rbs_spacer=5-10bp;gc_cont=0.526;conf=88.64;score=8.94;cscore=1.46;sscore=7.48;rscore=5.04;uscore=0.54;tscore=1.90;
OL539439.1	Prodigal_v2.6.3	CDS	15726	15917	8.2	+	0	ID=OL539439.1_25;partial=00;start_type=ATG;rbs_motif=GGA/GAG/AGG;rbs_spacer=5-10bp;gc_cont=0.448;conf=96.92;score=15.00;cscore=11.58;sscore=3.42;rscore=-1.35;uscore=-4.13;tscore=2.14;
OL539439.1	Prodigal_v2.6.3	CDS	15904	16251	42.4	+	0	ID=OL539439.1_26;partial=00;start_type=ATG;rbs_motif=AGGAG;rbs_spacer=5-10bp;gc_cont=0.437;conf=100.00;score=43.59;cscore=33.95;sscore=9.64;rscore=11.61;uscore=-5.98;tscore=2.83;
OL539439.1	Prodigal_v2.6.3	CDS	16645	17358	67.8	+	0	ID=OL539439.1_27;partial=00;start_type=ATG;rbs_motif=GGAGG;rbs_spacer=5-10bp;gc_cont=0.450;conf=100.00;score=67.18;cscore=53.31;sscore=13.88;rscore=12.82;uscore=-1.12;tscore=2.83;Dbxref="viral:YP_010667111.1";Dbxref="vogdb:VOG00504";
OL539439.1	Prodigal_v2.6.3	CDS	17355	18137	47.4	+	0	ID=OL539439.1_28;partial=00;start_type=ATG;rbs_motif=GGA/GAG/AGG;rbs_spacer=5-10bp;gc_cont=0.406;conf=100.00;score=52.77;cscore=48.65;sscore=4.13;rscore=-1.02;uscore=-3.07;tscore=2.83;Dbxref="viral:YP_009193575.1";Dbxref="peptidase:MER0177370";
OL539439.1	Prodigal_v2.6.3	CDS	18130	18741	58.2	+	0	ID=OL539439.1_29;partial=00;start_type=ATG;rbs_motif=AGGAGG;rbs_spacer=5-10bp;gc_cont=0.484;conf=100.00;score=59.43;cscore=38.39;sscore=21.04;rscore=14.49;uscore=2.47;tscore=2.83;Dbxref="viral:YP_001700579.1";Dbxref="vogdb:VOG02683";
OL539439.1	Prodigal_v2.6.3	CDS	18751	20850	177.4	+	0	ID=OL539439.1_30;partial=00;start_type=ATG;rbs_motif=GGAG/GAGG;rbs_spacer=5-10bp;gc_cont=0.430;conf=99.99;score=178.62;cscore=166.75;sscore=11.87;rscore=7.50;uscore=0.37;tscore=2.83;Dbxref="viral:YP_009845077.1";
OL539439.1	Prodigal_v2.6.3	CDS	20852	21625	49.6	+	0	ID=OL539439.1_31;partial=00;start_type=ATG;rbs_motif=GGAG/GAGG;rbs_spacer=5-10bp;gc_cont=0.460;conf=100.00;score=50.90;cscore=38.13;sscore=12.77;rscore=7.50;uscore=1.18;tscore=2.83;Dbxref="viral:YP_009845078.1";
OL539439.1	Prodigal_v2.6.3	CDS	21694	24861	276.8	+	0	ID=OL539439.1_32;partial=00;start_type=ATG;rbs_motif=GGAG/GAGG;rbs_spacer=5-10bp;gc_cont=0.450;conf=99.99;score=276.83;cscore=270.46;sscore=6.37;rscore=7.50;uscore=-3.96;tscore=2.83;Dbxref="viral:YP_001700581.1";Dbxref="vogdb:VOG00575";
OL539439.1	Prodigal_v2.6.3	CDS	24979	25458	77.1	+	0	ID=OL539439.1_33;partial=00;start_type=ATG;rbs_motif=AGGAG;rbs_spacer=5-10bp;gc_cont=0.552;conf=100.00;score=77.07;cscore=60.93;sscore=16.14;rscore=11.61;uscore=1.70;tscore=2.83;
OL539439.1	Prodigal_v2.6.3	CDS	25627	26019	45.3	+	0	ID=OL539439.1_34;partial=00;start_type=ATG;rbs_motif=AGGAG;rbs_spacer=5-10bp;gc_cont=0.364;conf=100.00;score=45.29;cscore=28.98;sscore=16.32;rscore=11.61;uscore=1.88;tscore=2.83;Dbxref="viral:YP_010741065.1";
OL539439.1	Prodigal_v2.6.3	CDS	26047	26331	9.1	-	0	ID=OL539439.1_35;partial=00;start_type=ATG;rbs_motif=GGA/GAG/AGG;rbs_spacer=5-10bp;gc_cont=0.502;conf=98.81;score=19.22;cscore=15.10;sscore=4.13;rscore=-1.02;uscore=-7.80;tscore=2.83;
OL539439.1	Prodigal_v2.6.3	CDS	26328	26669	26.0	-	0	ID=OL539439.1_36;partial=00;start_type=ATG;rbs_motif=GGAG/GAGG;rbs_spacer=5-10bp;gc_cont=0.520;conf=99.81;score=27.25;cscore=16.01;sscore=11.24;rscore=7.50;uscore=-0.31;tscore=2.83;
OL539439.1	Prodigal_v2.6.3	CDS	26674	27516	82.7	-	0	ID=OL539439.1_37;partial=00;start_type=ATG;rbs_motif=GGAG/GAGG;rbs_spacer=5-10bp;gc_cont=0.486;conf=100.00;score=83.92;cscore=72.58;sscore=11.34;rscore=7.50;uscore=-0.25;tscore=2.83;Dbxref="ko:K07501";
OL539439.1	Prodigal_v2.6.3	CDS	27518	27832	16.8	-	0	ID=OL539439.1_38;partial=00;start_type=ATG;rbs_motif=AGGAG;rbs_spacer=5-10bp;gc_cont=0.444;conf=98.25;score=17.52;cscore=1.17;sscore=16.35;rscore=11.61;uscore=1.17;tscore=2.83;
OL539439.1	Prodigal_v2.6.3	CDS	27882	28199	16.8	-	0	ID=OL539439.1_39;partial=00;start_type=GTG;rbs_motif=GGAG/GAGG;rbs_spacer=5-10bp;gc_cont=0.440;conf=98.71;score=18.88;cscore=12.81;sscore=6.07;rscore=7.50;uscore=-0.81;tscore=-2.71;
OL539439.1	Prodigal_v2.6.3	CDS	28196	29893	114.9	-	0	ID=OL539439.1_40;partial=00;start_type=GTG;rbs_motif=GGAG/GAGG;rbs_spacer=5-10bp;gc_cont=0.428;conf=100.00;score=116.16;cscore=109.38;sscore=6.78;rscore=7.50;uscore=0.72;tscore=-2.71;Dbxref="viral:YP_009100954.1";Dbxref="vogdb:VOG00542";
OL539439.1	Prodigal_v2.6.3	CDS	29894	30904	56.2	-	0	ID=OL539439.1_41;partial=00;start_type=GTG;rbs_motif=GGAG/GAGG;rbs_spacer=5-10bp;gc_cont=0.407;conf=100.00;score=56.92;cscore=55.97;sscore=0.96;rscore=7.50;uscore=-4.51;tscore=-2.71;
OL539439.1	Prodigal_v2.6.3	CDS	30959	31885	64.0	-	0	ID=OL539439.1_42;partial=00;start_type=ATG;rbs_motif=AGGAG;rbs_spacer=5-10bp;gc_cont=0.523;conf=100.00;score=65.12;cscore=49.39;sscore=15.73;rscore=11.61;uscore=0.14;tscore=2.83;Dbxref="viral:YP_009220014.1";Dbxref="vogdb:VOG02415";
OL539439.1	Prodigal_v2.6.3	CDS	31897	32589	43.3	-	0	ID=OL539439.1_43;partial=00;start_type=ATG;rbs_motif=GGA/GAG/AGG;rbs_spacer=5-10bp;gc_cont=0.437;conf=99.99;score=42.64;cscore=43.97;sscore=-1.34;rscore=-1.02;uscore=-2.50;tscore=2.83;Dbxref="vogdb:VOG00709";
OL539439.1	Prodigal_v2.6.3	CDS	32883	35477	235.3	+	0	ID=OL539439.1_44;partial=00;start_type=ATG;rbs_motif=GGAG/GAGG;rbs_spacer=5-10bp;gc_cont=0.462;conf=99.99;score=236.54;cscore=223.86;sscore=12.68;rscore=7.50;uscore=1.14;tscore=2.83;Dbxref="viral:YP_010655260.1";Dbxref="vogdb:VOG00911";
OL539439.1	Prodigal_v2.6.3	CDS	35702	36157	27.7	+	0	ID=OL539439.1_45;partial=00;start_type=ATG;rbs_motif=GGAG/GAGG;rbs_spacer=5-10bp;gc_cont=0.441;conf=99.80;score=27.08;cscore=21.95;sscore=5.13;rscore=7.50;uscore=-4.54;tscore=2.83;
OL539439.1	Prodigal_v2.6.3	CDS	36117	36356	13.7	+	0	ID=OL539439.1_46;partial=00;start_type=TTG;rbs_motif=GGA/GAG/AGG;rbs_spacer=5-10bp;gc_cont=0.508;conf=95.88;score=13.69;cscore=19.30;sscore=-5.61;rscore=-1.07;uscore=-0.70;tscore=-3.84;
OL539439.1	Prodigal_v2.6.3	CDS	36353	36640	-3.8	+	0	ID=OL539439.1_47;partial=00;start_type=GTG;rbs_motif=None;rbs_spacer=None;gc_cont=0.469;conf=96.57;score=14.52;cscore=15.94;sscore=-1.42;rscore=-10.82;uscore=-6.23;tscore=-2.71;
OL539439.1	Prodigal_v2.6.3	CDS	37241	37831	35.3	+	0	ID=OL539439.1_48;partial=00;start_type=ATG;rbs_motif=AGGA;rbs_spacer=5-10bp;gc_cont=0.437;conf=99.96;score=34.61;cscore=28.75;sscore=5.85;rscore=2.89;uscore=0.78;tscore=2.83;
OL539439.1	Prodigal_v2.6.3	CDS	37952	38224	24.6	+	0	ID=OL539439.1_49;partial=00;start_type=ATG;rbs_motif=GGAG/GAGG;rbs_spacer=5-10bp;gc_cont=0.462;conf=99.65;score=24.64;cscore=15.09;sscore=9.55;rscore=7.50;uscore=-0.77;tscore=2.83;
OL539439.1	Prodigal_v2.6.3	CDS	38227	38721	30.8	+	0	ID=OL539439.1_50;partial=00;start_type=ATG;rbs_motif=GGAG/GAGG;rbs_spacer=5-10bp;gc_cont=0.501;conf=99.94;score=32.09;cscore=21.27;sscore=10.82;rscore=7.50;uscore=-0.76;tscore=2.83;Dbxref="viral:YP_009855886.1";Dbxref="vogdb:VOG00231";
OL539439.1	Prodigal_v2.6.3	CDS	38769	39161	48.7	+	0	ID=OL539439.1_51;partial=00;start_type=ATG;rbs_motif=AGxAGG/AGGxGG;rbs_spacer=5-10bp;gc_cont=0.422;conf=100.00;score=49.43;cscore=36.14;sscore=13.28;rscore=10.12;uscore=-0.43;tscore=2.83;
OL539439.1	Prodigal_v2.6.3	CDS	39158	39421	14.6	+	0	ID=OL539439.1_52;partial=00;start_type=ATG;rbs_motif=AGGAG;rbs_spacer=5-10bp;gc_cont=0.436;conf=98.28;score=17.61;cscore=1.88;sscore=15.73;rscore=11.61;uscore=-1.74;tscore=2.83;Dbxref="viral:YP_010742905.1";Dbxref="vogdb:VOG00312";
OL539439.1	Prodigal_v2.6.3	CDS	39418	39894	51.3	+	0	ID=OL539439.1_53;partial=00;start_type=ATG;rbs_motif=GGAG/GAGG;rbs_spacer=5-10bp;gc_cont=0.574;conf=100.00;score=52.55;cscore=39.59;sscore=12.96;rscore=7.50;uscore=1.34;tscore=2.83;Dbxref="viral:YP_010676315.1";
OL539439.1	Prodigal_v2.6.3	CDS	39907	40176	34.4	+	0	ID=OL539439.1_54;partial=00;start_type=ATG;rbs_motif=AGxAGG/AGGxGG;rbs_spacer=5-10bp;gc_cont=0.504;conf=99.97;score=35.55;cscore=25.00;sscore=10.55;rscore=10.12;uscore=-3.55;tscore=2.83;Dbxref="vogdb:VOG00065";
OL539439.1	Prodigal_v2.6.3	CDS	40600	40872	15.1	+	0	ID=OL539439.1_55;partial=00;start_type=ATG;rbs_motif=AGGA;rbs_spacer=5-10bp;gc_cont=0.484;conf=96.52;score=14.46;cscore=10.07;sscore=4.39;rscore=2.89;uscore=-0.68;tscore=2.83;
OL539439.1	Prodigal_v2.6.3	CDS	40875	41225	13.4	+	0	ID=OL539439.1_56;partial=00;start_type=ATG;rbs_motif=GGA/GAG/AGG;rbs_spacer=5-10bp;gc_cont=0.473;conf=96.64;score=14.62;cscore=13.03;sscore=1.59;rscore=-1.02;uscore=-1.48;tscore=2.83;Dbxref="ko:K07451";Dbxref="viral:NP_543086.1";Dbxref="vogdb:VOG02010";
```
