## Supplementary material for "Phage genome architecture and GC content: Structural genes and where to find them": Annotation data: genes.gff

```
##gff-version 3
# Sequence Data: seqnum=1;seqlen=42053;seqhdr="OL539455.1 Serratia phage vB_SmaS_Niamh, complete genome"
# Model Data: version=Prodigal.v2.6.3;run_type=Metagenomic;model="17|Desulfotomaculum_acetoxidans_DSM_771|B|41.5|11|1";gc_cont=41.60;transl_table=11;uses_sd=1
OL539455.1	Prodigal_v2.6.3	CDS	198	539	16.2	+	0	ID=OL539455.1_1;partial=00;start_type=ATG;rbs_motif=AGGAG;rbs_spacer=5-10bp;gc_cont=0.442;conf=97.65;score=16.21;cscore=6.18;sscore=10.03;rscore=11.61;uscore=-4.41;tscore=2.83;
OL539455.1	Prodigal_v2.6.3	CDS	532	735	12.6	+	0	ID=OL539455.1_2;partial=00;start_type=ATG;rbs_motif=AGGA;rbs_spacer=5-10bp;gc_cont=0.422;conf=96.02;score=13.84;cscore=11.35;sscore=2.50;rscore=2.33;uscore=-3.36;tscore=2.28;
OL539455.1	Prodigal_v2.6.3	CDS	722	1066	38.0	+	0	ID=OL539455.1_3;partial=00;start_type=ATG;rbs_motif=GGAG/GAGG;rbs_spacer=5-10bp;gc_cont=0.435;conf=99.99;score=39.22;cscore=29.01;sscore=10.21;rscore=7.50;uscore=-1.30;tscore=2.83;
OL539455.1	Prodigal_v2.6.3	CDS	1184	1414	21.2	+	0	ID=OL539455.1_4;partial=00;start_type=ATG;rbs_motif=GGAG/GAGG;rbs_spacer=5-10bp;gc_cont=0.463;conf=99.24;score=21.22;cscore=14.23;sscore=6.99;rscore=6.84;uscore=-2.43;tscore=2.58;
OL539455.1	Prodigal_v2.6.3	CDS	1404	1565	13.3	+	0	ID=OL539455.1_5;partial=00;start_type=ATG;rbs_motif=AGGAGG;rbs_spacer=5-10bp;gc_cont=0.444;conf=96.58;score=14.53;cscore=10.10;sscore=4.43;rscore=9.22;uscore=-7.80;tscore=1.80;Dbxref="viral:YP_002456059.1";
OL539455.1	Prodigal_v2.6.3	CDS	1702	2517	85.9	+	0	ID=OL539455.1_6;partial=00;start_type=ATG;rbs_motif=GGAG/GAGG;rbs_spacer=5-10bp;gc_cont=0.464;conf=100.00;score=85.94;cscore=77.04;sscore=8.91;rscore=7.50;uscore=-1.42;tscore=2.83;
OL539455.1	Prodigal_v2.6.3	CDS	2728	2952	12.7	+	0	ID=OL539455.1_7;partial=00;start_type=GTG;rbs_motif=GGAG/GAGG;rbs_spacer=5-10bp;gc_cont=0.436;conf=96.94;score=15.03;cscore=10.14;sscore=4.89;rscore=6.66;uscore=-1.07;tscore=-3.06;
OL539455.1	Prodigal_v2.6.3	CDS	2949	3185	13.6	+	0	ID=OL539455.1_8;partial=00;start_type=GTG;rbs_motif=GGAG/GAGG;rbs_spacer=5-10bp;gc_cont=0.422;conf=97.86;score=16.63;cscore=11.22;sscore=5.41;rscore=7.02;uscore=-1.77;tscore=-2.90;
OL539455.1	Prodigal_v2.6.3	CDS	3166	3438	34.0	+	0	ID=OL539455.1_9;partial=00;start_type=ATG;rbs_motif=GGAG/GAGG;rbs_spacer=5-10bp;gc_cont=0.469;conf=99.96;score=34.04;cscore=26.88;sscore=7.16;rscore=7.50;uscore=-3.17;tscore=2.83;
OL539455.1	Prodigal_v2.6.3	CDS	3425	3631	17.8	+	0	ID=OL539455.1_10;partial=00;start_type=TTG;rbs_motif=AGGAGG;rbs_spacer=5-10bp;gc_cont=0.512;conf=98.73;score=18.94;cscore=11.24;sscore=7.70;rscore=11.83;uscore=-0.86;tscore=-4.46;
OL539455.1	Prodigal_v2.6.3	CDS	3636	4214	43.8	+	0	ID=OL539455.1_11;partial=00;start_type=ATG;rbs_motif=None;rbs_spacer=None;gc_cont=0.472;conf=100.00;score=45.02;cscore=54.12;sscore=-9.11;rscore=-10.82;uscore=-2.35;tscore=2.83;
OL539455.1	Prodigal_v2.6.3	CDS	4204	4542	13.2	+	0	ID=OL539455.1_12;partial=00;start_type=ATG;rbs_motif=GGA/GAG/AGG;rbs_spacer=5-10bp;gc_cont=0.563;conf=96.46;score=14.37;cscore=13.97;sscore=0.41;rscore=-1.02;uscore=-2.62;tscore=2.83;
OL539455.1	Prodigal_v2.6.3	CDS	4630	4815	13.2	+	0	ID=OL539455.1_13;partial=00;start_type=ATG;rbs_motif=AGxAGG/AGGxGG;rbs_spacer=5-10bp;gc_cont=0.468;conf=95.40;score=13.19;cscore=10.85;sscore=2.34;rscore=7.41;uscore=-7.14;tscore=2.07;
OL539455.1	Prodigal_v2.6.3	CDS	4815	5312	50.5	+	0	ID=OL539455.1_14;partial=00;start_type=ATG;rbs_motif=GGxGG;rbs_spacer=5-10bp;gc_cont=0.490;conf=100.00;score=51.87;cscore=41.58;sscore=10.28;rscore=6.17;uscore=-0.04;tscore=2.83;Dbxref="viral:YP_007111577.1";Dbxref="vogdb:VOG00738";
OL539455.1	Prodigal_v2.6.3	CDS	5309	7117	171.8	+	0	ID=OL539455.1_15;partial=00;start_type=ATG;rbs_motif=GGAG/GAGG;rbs_spacer=5-10bp;gc_cont=0.460;conf=100.00;score=175.11;cscore=163.49;sscore=11.62;rscore=7.50;uscore=-2.06;tscore=2.83;Dbxref="viral:YP_007111578.1";Dbxref="vogdb:VOG07294";
OL539455.1	Prodigal_v2.6.3	CDS	7127	8512	141.8	+	0	ID=OL539455.1_16;partial=00;start_type=ATG;rbs_motif=GGA/GAG/AGG;rbs_spacer=5-10bp;gc_cont=0.472;conf=100.00;score=143.01;cscore=145.10;sscore=-2.09;rscore=-1.02;uscore=-5.07;tscore=2.83;Dbxref="viral:NP_599035.1";Dbxref="vogdb:VOG00344";
OL539455.1	Prodigal_v2.6.3	CDS	8493	9152	67.5	+	0	ID=OL539455.1_17;partial=00;start_type=ATG;rbs_motif=GGAG/GAGG;rbs_spacer=5-10bp;gc_cont=0.483;conf=100.00;score=67.48;cscore=55.60;sscore=11.88;rscore=7.50;uscore=1.55;tscore=2.83;Dbxref="ko:K06904";Dbxref="viral:YP_010082066.1";Dbxref="peptidase:MER1079558";
OL539455.1	Prodigal_v2.6.3	CDS	9167	10495	161.2	+	0	ID=OL539455.1_18;partial=00;start_type=ATG;rbs_motif=AGGA;rbs_spacer=5-10bp;gc_cont=0.543;conf=100.00;score=162.29;cscore=156.18;sscore=6.11;rscore=2.89;uscore=-0.74;tscore=2.83;Dbxref="viral:YP_010082067.1";Dbxref="vogdb:VOG00134";
OL539455.1	Prodigal_v2.6.3	CDS	10571	10924	16.3	+	0	ID=OL539455.1_19;partial=00;start_type=ATG;rbs_motif=GGA/GAG/AGG;rbs_spacer=5-10bp;gc_cont=0.432;conf=97.68;score=16.28;cscore=17.02;sscore=-0.74;rscore=-1.02;uscore=-2.55;tscore=2.83;Dbxref="vogdb:VOG00201";
OL539455.1	Prodigal_v2.6.3	CDS	10927	11286	29.2	+	0	ID=OL539455.1_20;partial=00;start_type=ATG;rbs_motif=GGxGG;rbs_spacer=5-10bp;gc_cont=0.453;conf=99.91;score=30.44;cscore=20.05;sscore=10.39;rscore=6.17;uscore=0.14;tscore=2.83;
OL539455.1	Prodigal_v2.6.3	CDS	11296	11838	40.9	+	0	ID=OL539455.1_21;partial=00;start_type=ATG;rbs_motif=GGAG/GAGG;rbs_spacer=5-10bp;gc_cont=0.440;conf=99.99;score=42.12;cscore=34.81;sscore=7.31;rscore=7.50;uscore=-4.19;tscore=2.83;
OL539455.1	Prodigal_v2.6.3	CDS	11835	12218	28.7	+	0	ID=OL539455.1_22;partial=00;start_type=ATG;rbs_motif=GGA/GAG/AGG;rbs_spacer=5-10bp;gc_cont=0.427;conf=99.92;score=30.99;cscore=22.81;sscore=8.18;rscore=-1.02;uscore=4.05;tscore=2.83;
OL539455.1	Prodigal_v2.6.3	CDS	12233	12946	71.4	+	0	ID=OL539455.1_23;partial=00;start_type=ATG;rbs_motif=AGGAG;rbs_spacer=5-10bp;gc_cont=0.546;conf=100.00;score=72.50;cscore=54.50;sscore=17.99;rscore=11.61;uscore=2.44;tscore=2.83;Dbxref="viral:YP_007007651.1";Dbxref="vogdb:VOG00377";
OL539455.1	Prodigal_v2.6.3	CDS	12993	13442	45.2	+	0	ID=OL539455.1_24;partial=00;start_type=ATG;rbs_motif=AGGAG;rbs_spacer=5-10bp;gc_cont=0.480;conf=100.00;score=45.95;cscore=33.80;sscore=12.15;rscore=11.61;uscore=-3.06;tscore=2.83;
OL539455.1	Prodigal_v2.6.3	CDS	13613	15853	258.3	+	0	ID=OL539455.1_25;partial=00;start_type=ATG;rbs_motif=GGAG/GAGG;rbs_spacer=5-10bp;gc_cont=0.464;conf=99.99;score=258.26;cscore=250.26;sscore=8.00;rscore=7.50;uscore=-2.33;tscore=2.83;Dbxref="viral:YP_007878099.1";
OL539455.1	Prodigal_v2.6.3	CDS	15926	16165	35.1	+	0	ID=OL539455.1_26;partial=00;start_type=ATG;rbs_motif=AGGA;rbs_spacer=5-10bp;gc_cont=0.521;conf=99.97;score=35.05;cscore=26.98;sscore=8.07;rscore=2.74;uscore=2.64;tscore=2.68;
OL539455.1	Prodigal_v2.6.3	CDS	16240	16410	11.3	+	0	ID=OL539455.1_27;partial=00;start_type=ATG;rbs_motif=GGAG/GAGG;rbs_spacer=5-10bp;gc_cont=0.532;conf=93.13;score=11.34;cscore=4.43;sscore=6.92;rscore=5.04;uscore=-0.02;tscore=1.90;
OL539455.1	Prodigal_v2.6.3	CDS	16499	16690	10.6	+	0	ID=OL539455.1_28;partial=00;start_type=ATG;rbs_motif=GGA/GAG/AGG;rbs_spacer=5-10bp;gc_cont=0.438;conf=98.20;score=17.40;cscore=13.98;sscore=3.42;rscore=-1.35;uscore=-4.13;tscore=2.14;
OL539455.1	Prodigal_v2.6.3	CDS	16677	17024	44.4	+	0	ID=OL539455.1_29;partial=00;start_type=ATG;rbs_motif=AGGAG;rbs_spacer=5-10bp;gc_cont=0.431;conf=100.00;score=45.59;cscore=33.80;sscore=11.79;rscore=11.61;uscore=-3.83;tscore=2.83;
OL539455.1	Prodigal_v2.6.3	CDS	17418	18131	60.4	+	0	ID=OL539455.1_30;partial=00;start_type=ATG;rbs_motif=GGAGG;rbs_spacer=5-10bp;gc_cont=0.441;conf=100.00;score=59.79;cscore=43.63;sscore=16.16;rscore=12.82;uscore=1.17;tscore=2.83;Dbxref="viral:YP_010667111.1";Dbxref="vogdb:VOG00504";
OL539455.1	Prodigal_v2.6.3	CDS	18128	18910	49.5	+	0	ID=OL539455.1_31;partial=00;start_type=ATG;rbs_motif=GGA/GAG/AGG;rbs_spacer=5-10bp;gc_cont=0.410;conf=100.00;score=56.67;cscore=52.54;sscore=4.13;rscore=-1.02;uscore=-4.86;tscore=2.83;Dbxref="viral:YP_009193575.1";Dbxref="peptidase:MER0115164";
OL539455.1	Prodigal_v2.6.3	CDS	18903	19514	56.3	+	0	ID=OL539455.1_32;partial=00;start_type=ATG;rbs_motif=AGGAGG;rbs_spacer=5-10bp;gc_cont=0.490;conf=100.00;score=57.58;cscore=36.54;sscore=21.04;rscore=14.49;uscore=2.47;tscore=2.83;Dbxref="viral:YP_001700579.1";Dbxref="vogdb:VOG02683";
OL539455.1	Prodigal_v2.6.3	CDS	19524	21623	179.0	+	0	ID=OL539455.1_33;partial=00;start_type=ATG;rbs_motif=GGAG/GAGG;rbs_spacer=5-10bp;gc_cont=0.429;conf=99.99;score=180.22;cscore=168.92;sscore=11.30;rscore=7.50;uscore=-0.20;tscore=2.83;Dbxref="viral:YP_009845077.1";
OL539455.1	Prodigal_v2.6.3	CDS	21625	22398	50.0	+	0	ID=OL539455.1_34;partial=00;start_type=ATG;rbs_motif=GGAG/GAGG;rbs_spacer=5-10bp;gc_cont=0.457;conf=100.00;score=51.30;cscore=38.53;sscore=12.77;rscore=7.50;uscore=1.18;tscore=2.83;
OL539455.1	Prodigal_v2.6.3	CDS	22467	25160	250.2	+	0	ID=OL539455.1_35;partial=00;start_type=ATG;rbs_motif=GGAG/GAGG;rbs_spacer=5-10bp;gc_cont=0.450;conf=99.99;score=250.19;cscore=244.45;sscore=5.74;rscore=7.50;uscore=-4.59;tscore=2.83;Dbxref="viral:YP_001700581.1";Dbxref="vogdb:VOG00575";
OL539455.1	Prodigal_v2.6.3	CDS	25234	25635	4.7	+	0	ID=OL539455.1_36;partial=00;start_type=GTG;rbs_motif=AGxAGG/AGGxGG;rbs_spacer=5-10bp;gc_cont=0.478;conf=74.62;score=4.69;cscore=-2.69;sscore=7.38;rscore=10.12;uscore=0.47;tscore=-2.71;
OL539455.1	Prodigal_v2.6.3	CDS	25753	26232	74.5	+	0	ID=OL539455.1_37;partial=00;start_type=ATG;rbs_motif=AGGAG;rbs_spacer=5-10bp;gc_cont=0.550;conf=100.00;score=74.53;cscore=58.39;sscore=16.14;rscore=11.61;uscore=1.70;tscore=2.83;
OL539455.1	Prodigal_v2.6.3	CDS	26392	26529	7.3	+	0	ID=OL539455.1_38;partial=00;start_type=ATG;rbs_motif=AGGAG;rbs_spacer=5-10bp;gc_cont=0.478;conf=84.19;score=7.28;cscore=-0.17;sscore=7.44;rscore=6.27;uscore=0.14;tscore=1.53;
OL539455.1	Prodigal_v2.6.3	CDS	26540	26773	28.0	+	0	ID=OL539455.1_39;partial=00;start_type=ATG;rbs_motif=AGxAGG/AGGxGG;rbs_spacer=5-10bp;gc_cont=0.355;conf=99.88;score=29.16;cscore=19.54;sscore=9.62;rscore=9.35;uscore=-3.51;tscore=2.62;
OL539455.1	Prodigal_v2.6.3	CDS	26798	27082	3.6	-	0	ID=OL539455.1_40;partial=00;start_type=ATG;rbs_motif=GGA/GAG/AGG;rbs_spacer=5-10bp;gc_cont=0.519;conf=96.59;score=14.55;cscore=10.43;sscore=4.13;rscore=-1.02;uscore=-8.62;tscore=2.83;
OL539455.1	Prodigal_v2.6.3	CDS	27079	27420	25.9	-	0	ID=OL539455.1_41;partial=00;start_type=ATG;rbs_motif=GGAG/GAGG;rbs_spacer=5-10bp;gc_cont=0.532;conf=99.80;score=27.12;cscore=16.96;sscore=10.16;rscore=7.50;uscore=-1.40;tscore=2.83;
OL539455.1	Prodigal_v2.6.3	CDS	27425	28267	81.2	-	0	ID=OL539455.1_42;partial=00;start_type=ATG;rbs_motif=GGAG/GAGG;rbs_spacer=5-10bp;gc_cont=0.488;conf=100.00;score=82.41;cscore=70.67;sscore=11.74;rscore=7.50;uscore=0.16;tscore=2.83;Dbxref="ko:K07501";
OL539455.1	Prodigal_v2.6.3	CDS	28270	28584	27.5	-	0	ID=OL539455.1_43;partial=00;start_type=ATG;rbs_motif=AGGAG;rbs_spacer=5-10bp;gc_cont=0.419;conf=99.85;score=28.25;cscore=10.22;sscore=18.03;rscore=11.61;uscore=2.86;tscore=2.83;
OL539455.1	Prodigal_v2.6.3	CDS	28634	28951	20.9	-	0	ID=OL539455.1_44;partial=00;start_type=GTG;rbs_motif=GGAG/GAGG;rbs_spacer=5-10bp;gc_cont=0.447;conf=99.39;score=22.17;cscore=15.95;sscore=6.22;rscore=7.50;uscore=0.14;tscore=-2.71;
OL539455.1	Prodigal_v2.6.3	CDS	28948	30645	103.1	-	0	ID=OL539455.1_45;partial=00;start_type=GTG;rbs_motif=GGAG/GAGG;rbs_spacer=5-10bp;gc_cont=0.416;conf=100.00;score=104.40;cscore=96.42;sscore=7.97;rscore=7.50;uscore=1.92;tscore=-2.71;Dbxref="ko:K19789";Dbxref="viral:YP_009100954.1";Dbxref="vogdb:VOG00542";
OL539455.1	Prodigal_v2.6.3	CDS	30646	31656	54.8	-	0	ID=OL539455.1_46;partial=00;start_type=GTG;rbs_motif=GGAG/GAGG;rbs_spacer=5-10bp;gc_cont=0.405;conf=100.00;score=55.51;cscore=54.82;sscore=0.69;rscore=7.50;uscore=-4.77;tscore=-2.71;
OL539455.1	Prodigal_v2.6.3	CDS	31711	32667	66.3	-	0	ID=OL539455.1_47;partial=00;start_type=ATG;rbs_motif=AGGAG;rbs_spacer=5-10bp;gc_cont=0.535;conf=100.00;score=67.50;cscore=50.78;sscore=16.72;rscore=11.61;uscore=1.13;tscore=2.83;Dbxref="viral:YP_009220014.1";
OL539455.1	Prodigal_v2.6.3	CDS	32679	33260	23.2	-	0	ID=OL539455.1_48;partial=00;start_type=ATG;rbs_motif=GGA/GAG/AGG;rbs_spacer=11-12bp;gc_cont=0.431;conf=99.45;score=22.58;cscore=25.20;sscore=-2.62;rscore=-1.44;uscore=-3.35;tscore=2.83;Dbxref="vogdb:VOG00709";
OL539455.1	Prodigal_v2.6.3	CDS	33328	33675	19.6	+	0	ID=OL539455.1_49;partial=00;start_type=TTG;rbs_motif=AGGA;rbs_spacer=5-10bp;gc_cont=0.425;conf=98.91;score=19.60;cscore=25.11;sscore=-5.50;rscore=2.89;uscore=-4.76;tscore=-3.64;
OL539455.1	Prodigal_v2.6.3	CDS	33665	36259	233.5	+	0	ID=OL539455.1_50;partial=00;start_type=ATG;rbs_motif=GGAG/GAGG;rbs_spacer=5-10bp;gc_cont=0.466;conf=99.99;score=234.69;cscore=222.01;sscore=12.68;rscore=7.50;uscore=1.14;tscore=2.83;Dbxref="viral:YP_010655260.1";Dbxref="vogdb:VOG00911";
OL539455.1	Prodigal_v2.6.3	CDS	36484	36939	19.1	+	0	ID=OL539455.1_51;partial=00;start_type=ATG;rbs_motif=GGAG/GAGG;rbs_spacer=5-10bp;gc_cont=0.436;conf=98.57;score=18.41;cscore=13.87;sscore=4.54;rscore=7.50;uscore=-5.13;tscore=2.83;
OL539455.1	Prodigal_v2.6.3	CDS	36920	37138	15.1	+	0	ID=OL539455.1_52;partial=00;start_type=ATG;rbs_motif=GGA/GAG/AGG;rbs_spacer=5-10bp;gc_cont=0.521;conf=97.00;score=15.13;cscore=17.16;sscore=-2.03;rscore=-1.18;uscore=-3.30;tscore=2.45;
OL539455.1	Prodigal_v2.6.3	CDS	37135	37422	-4.7	+	0	ID=OL539455.1_53;partial=00;start_type=GTG;rbs_motif=None;rbs_spacer=None;gc_cont=0.469;conf=95.55;score=13.34;cscore=14.76;sscore=-1.42;rscore=-10.82;uscore=-5.96;tscore=-2.71;
OL539455.1	Prodigal_v2.6.3	CDS	38022	38591	45.9	+	0	ID=OL539455.1_54;partial=00;start_type=ATG;rbs_motif=GGAGG;rbs_spacer=5-10bp;gc_cont=0.379;conf=100.00;score=45.24;cscore=29.32;sscore=15.92;rscore=12.82;uscore=0.92;tscore=2.83;
OL539455.1	Prodigal_v2.6.3	CDS	38560	38781	25.7	+	0	ID=OL539455.1_55;partial=00;start_type=ATG;rbs_motif=AGxAGG/AGGxGG;rbs_spacer=5-10bp;gc_cont=0.428;conf=99.73;score=25.69;cscore=11.99;sscore=13.70;rscore=8.86;uscore=2.36;tscore=2.48;
OL539455.1	Prodigal_v2.6.3	CDS	38987	39481	32.2	+	0	ID=OL539455.1_56;partial=00;start_type=ATG;rbs_motif=GGAG/GAGG;rbs_spacer=5-10bp;gc_cont=0.493;conf=99.93;score=31.57;cscore=22.65;sscore=8.92;rscore=7.50;uscore=-0.76;tscore=2.83;Dbxref="viral:YP_009855886.1";Dbxref="vogdb:VOG00231";
OL539455.1	Prodigal_v2.6.3	CDS	39529	39921	25.8	+	0	ID=OL539455.1_57;partial=00;start_type=ATG;rbs_motif=None;rbs_spacer=None;gc_cont=0.440;conf=99.78;score=26.59;cscore=34.25;sscore=-7.66;rscore=-10.82;uscore=-0.43;tscore=2.83;
OL539455.1	Prodigal_v2.6.3	CDS	39918	40181	7.9	+	0	ID=OL539455.1_58;partial=00;start_type=ATG;rbs_motif=AGGAG;rbs_spacer=5-10bp;gc_cont=0.439;conf=96.28;score=14.16;cscore=-1.08;sscore=15.23;rscore=11.61;uscore=-5.01;tscore=2.83;Dbxref="viral:YP_010742905.1";Dbxref="vogdb:VOG00312";
OL539455.1	Prodigal_v2.6.3	CDS	40178	40654	44.7	+	0	ID=OL539455.1_59;partial=00;start_type=ATG;rbs_motif=GGAG/GAGG;rbs_spacer=5-10bp;gc_cont=0.587;conf=100.00;score=45.99;cscore=34.16;sscore=11.83;rscore=7.50;uscore=0.21;tscore=2.83;Dbxref="viral:YP_010676315.1";
OL539455.1	Prodigal_v2.6.3	CDS	40667	40936	23.7	+	0	ID=OL539455.1_60;partial=00;start_type=ATG;rbs_motif=GGA/GAG/AGG;rbs_spacer=5-10bp;gc_cont=0.489;conf=99.67;score=24.87;cscore=27.74;sscore=-2.86;rscore=-1.02;uscore=-5.82;tscore=2.83;
OL539455.1	Prodigal_v2.6.3	CDS	41360	41632	14.3	+	0	ID=OL539455.1_61;partial=00;start_type=ATG;rbs_motif=AGGA;rbs_spacer=5-10bp;gc_cont=0.491;conf=95.83;score=13.63;cscore=9.64;sscore=3.99;rscore=2.89;uscore=-1.08;tscore=2.83;
OL539455.1	Prodigal_v2.6.3	CDS	41635	41985	13.0	+	0	ID=OL539455.1_62;partial=00;start_type=ATG;rbs_motif=GGA/GAG/AGG;rbs_spacer=5-10bp;gc_cont=0.476;conf=96.39;score=14.29;cscore=12.71;sscore=1.59;rscore=-1.02;uscore=-1.48;tscore=2.83;Dbxref="ko:K07451";Dbxref="viral:NP_543086.1";Dbxref="vogdb:VOG02010";
```
