## Supplementary material for "Phage genome architecture and GC content: Structural genes and where to find them": Annotation data: genes.gff

```
##gff-version 3
# Sequence Data: seqnum=1;seqlen=41797;seqhdr="OL539464.1 Serratia phage vB_SmaS_Stoker, complete genome"
# Model Data: version=Prodigal.v2.6.3;run_type=Metagenomic;model="17|Desulfotomaculum_acetoxidans_DSM_771|B|41.5|11|1";gc_cont=41.60;transl_table=11;uses_sd=1
OL539464.1	Prodigal_v2.6.3	CDS	3	353	22.1	+	0	ID=OL539464.1_1;partial=10;start_type=Edge;rbs_motif=None;rbs_spacer=None;gc_cont=0.447;conf=99.38;score=22.06;cscore=18.84;sscore=3.22;rscore=0.00;uscore=0.00;tscore=3.22;
OL539464.1	Prodigal_v2.6.3	CDS	490	1305	96.5	+	0	ID=OL539464.1_2;partial=00;start_type=ATG;rbs_motif=GGAG/GAGG;rbs_spacer=5-10bp;gc_cont=0.456;conf=100.00;score=96.47;cscore=86.42;sscore=10.05;rscore=7.50;uscore=-0.27;tscore=2.83;
OL539464.1	Prodigal_v2.6.3	CDS	1268	1519	0.7	+	0	ID=OL539464.1_3;partial=00;start_type=ATG;rbs_motif=GGA/GAG/AGG;rbs_spacer=5-10bp;gc_cont=0.429;conf=53.91;score=0.68;cscore=-2.39;sscore=3.08;rscore=-1.02;uscore=1.78;tscore=2.82;Dbxref="viral:YP_009800918.1";Dbxref="vogdb:VOG11131";
OL539464.1	Prodigal_v2.6.3	CDS	1516	1752	9.3	+	0	ID=OL539464.1_4;partial=00;start_type=GTG;rbs_motif=GGAG/GAGG;rbs_spacer=5-10bp;gc_cont=0.392;conf=93.49;score=11.59;cscore=6.18;sscore=5.41;rscore=7.02;uscore=-1.02;tscore=-2.90;
OL539464.1	Prodigal_v2.6.3	CDS	1733	2005	36.0	+	0	ID=OL539464.1_5;partial=00;start_type=ATG;rbs_motif=GGAG/GAGG;rbs_spacer=5-10bp;gc_cont=0.458;conf=99.97;score=36.03;cscore=27.46;sscore=8.57;rscore=7.50;uscore=-1.76;tscore=2.83;
OL539464.1	Prodigal_v2.6.3	CDS	1992	2198	21.2	+	0	ID=OL539464.1_6;partial=00;start_type=TTG;rbs_motif=AGGAGG;rbs_spacer=5-10bp;gc_cont=0.507;conf=99.42;score=22.40;cscore=14.70;sscore=7.70;rscore=11.83;uscore=-0.86;tscore=-4.46;
OL539464.1	Prodigal_v2.6.3	CDS	2203	2781	30.6	+	0	ID=OL539464.1_7;partial=00;start_type=ATG;rbs_motif=None;rbs_spacer=None;gc_cont=0.475;conf=99.93;score=31.85;cscore=40.07;sscore=-8.22;rscore=-10.82;uscore=-1.46;tscore=2.83;
OL539464.1	Prodigal_v2.6.3	CDS	2771	3109	23.8	+	0	ID=OL539464.1_8;partial=00;start_type=ATG;rbs_motif=GGA/GAG/AGG;rbs_spacer=5-10bp;gc_cont=0.537;conf=99.68;score=25.04;cscore=24.63;sscore=0.40;rscore=-1.02;uscore=-2.63;tscore=2.83;
OL539464.1	Prodigal_v2.6.3	CDS	3197	3382	11.1	+	0	ID=OL539464.1_9;partial=00;start_type=ATG;rbs_motif=AGxAGG/AGGxGG;rbs_spacer=5-10bp;gc_cont=0.484;conf=92.82;score=11.13;cscore=8.94;sscore=2.19;rscore=7.41;uscore=-7.29;tscore=2.07;
OL539464.1	Prodigal_v2.6.3	CDS	3382	3879	49.1	+	0	ID=OL539464.1_10;partial=00;start_type=ATG;rbs_motif=GGxGG;rbs_spacer=5-10bp;gc_cont=0.484;conf=100.00;score=50.38;cscore=40.10;sscore=10.28;rscore=6.17;uscore=-0.04;tscore=2.83;Dbxref="viral:YP_007111577.1";Dbxref="vogdb:VOG00738";
OL539464.1	Prodigal_v2.6.3	CDS	3876	5684	171.4	+	0	ID=OL539464.1_11;partial=00;start_type=ATG;rbs_motif=GGAG/GAGG;rbs_spacer=5-10bp;gc_cont=0.464;conf=100.00;score=174.76;cscore=163.14;sscore=11.62;rscore=7.50;uscore=-2.06;tscore=2.83;Dbxref="viral:YP_007111578.1";Dbxref="vogdb:VOG07294";
OL539464.1	Prodigal_v2.6.3	CDS	5694	7079	144.6	+	0	ID=OL539464.1_12;partial=00;start_type=ATG;rbs_motif=GGA/GAG/AGG;rbs_spacer=5-10bp;gc_cont=0.473;conf=100.00;score=145.77;cscore=147.85;sscore=-2.09;rscore=-1.02;uscore=-5.07;tscore=2.83;Dbxref="viral:NP_599035.1";Dbxref="vogdb:VOG00344";
OL539464.1	Prodigal_v2.6.3	CDS	7060	7719	60.4	+	0	ID=OL539464.1_13;partial=00;start_type=ATG;rbs_motif=GGAG/GAGG;rbs_spacer=5-10bp;gc_cont=0.489;conf=100.00;score=60.36;cscore=48.45;sscore=11.91;rscore=7.50;uscore=1.59;tscore=2.83;Dbxref="ko:K06904";Dbxref="viral:YP_010082066.1";Dbxref="peptidase:MER1079558";
OL539464.1	Prodigal_v2.6.3	CDS	7734	9062	156.1	+	0	ID=OL539464.1_14;partial=00;start_type=ATG;rbs_motif=AGGA;rbs_spacer=5-10bp;gc_cont=0.539;conf=100.00;score=157.22;cscore=149.86;sscore=7.36;rscore=2.89;uscore=0.51;tscore=2.83;Dbxref="viral:YP_010082067.1";Dbxref="vogdb:VOG00134";
OL539464.1	Prodigal_v2.6.3	CDS	9138	9491	13.9	+	0	ID=OL539464.1_15;partial=00;start_type=ATG;rbs_motif=GGA/GAG/AGG;rbs_spacer=5-10bp;gc_cont=0.469;conf=96.10;score=13.93;cscore=14.67;sscore=-0.74;rscore=-1.02;uscore=-2.55;tscore=2.83;Dbxref="vogdb:VOG00201";
OL539464.1	Prodigal_v2.6.3	CDS	9494	9853	28.1	+	0	ID=OL539464.1_16;partial=00;start_type=ATG;rbs_motif=GGxGG;rbs_spacer=5-10bp;gc_cont=0.456;conf=99.88;score=29.31;cscore=20.48;sscore=8.83;rscore=6.17;uscore=-1.43;tscore=2.83;
OL539464.1	Prodigal_v2.6.3	CDS	9863	10405	39.5	+	0	ID=OL539464.1_17;partial=00;start_type=ATG;rbs_motif=GGAG/GAGG;rbs_spacer=5-10bp;gc_cont=0.438;conf=99.99;score=40.68;cscore=31.97;sscore=8.71;rscore=7.50;uscore=-2.79;tscore=2.83;
OL539464.1	Prodigal_v2.6.3	CDS	10402	10785	31.6	+	0	ID=OL539464.1_18;partial=00;start_type=ATG;rbs_motif=GGA/GAG/AGG;rbs_spacer=5-10bp;gc_cont=0.440;conf=99.96;score=33.86;cscore=23.78;sscore=10.09;rscore=-1.02;uscore=5.96;tscore=2.83;
OL539464.1	Prodigal_v2.6.3	CDS	10800	11513	73.2	+	0	ID=OL539464.1_19;partial=00;start_type=ATG;rbs_motif=AGGAG;rbs_spacer=5-10bp;gc_cont=0.550;conf=100.00;score=74.33;cscore=57.02;sscore=17.31;rscore=11.61;uscore=1.75;tscore=2.83;Dbxref="viral:YP_007007651.1";Dbxref="vogdb:VOG00377";
OL539464.1	Prodigal_v2.6.3	CDS	11559	12008	45.9	+	0	ID=OL539464.1_20;partial=00;start_type=ATG;rbs_motif=AGGAG;rbs_spacer=5-10bp;gc_cont=0.480;conf=100.00;score=46.71;cscore=34.67;sscore=12.04;rscore=11.61;uscore=-3.18;tscore=2.83;
OL539464.1	Prodigal_v2.6.3	CDS	12178	14430	265.3	+	0	ID=OL539464.1_21;partial=00;start_type=ATG;rbs_motif=GGAG/GAGG;rbs_spacer=5-10bp;gc_cont=0.489;conf=99.99;score=265.29;cscore=256.96;sscore=8.34;rscore=7.50;uscore=-1.99;tscore=2.83;Dbxref="viral:YP_010655304.1";
OL539464.1	Prodigal_v2.6.3	CDS	14504	14740	30.6	+	0	ID=OL539464.1_22;partial=00;start_type=ATG;rbs_motif=AGGA;rbs_spacer=5-10bp;gc_cont=0.527;conf=99.91;score=30.64;cscore=22.68;sscore=7.96;rscore=2.71;uscore=2.60;tscore=2.65;
OL539464.1	Prodigal_v2.6.3	CDS	14814	14984	8.4	+	0	ID=OL539464.1_23;partial=00;start_type=ATG;rbs_motif=GGAG/GAGG;rbs_spacer=5-10bp;gc_cont=0.503;conf=87.27;score=8.37;cscore=0.89;sscore=7.48;rscore=5.04;uscore=0.54;tscore=1.90;
OL539464.1	Prodigal_v2.6.3	CDS	14981	15073	-28.5	+	0	ID=OL539464.1_24;partial=00;start_type=ATG;rbs_motif=GGxGG;rbs_spacer=3-4bp;gc_cont=0.462;conf=59.25;score=1.63;cscore=-0.19;sscore=1.81;rscore=-2.84;uscore=-25.95;tscore=1.02;
OL539464.1	Prodigal_v2.6.3	CDS	15073	15264	1.9	+	0	ID=OL539464.1_25;partial=00;start_type=ATG;rbs_motif=GGA/GAG/AGG;rbs_spacer=5-10bp;gc_cont=0.448;conf=96.03;score=13.86;cscore=10.43;sscore=3.42;rscore=-1.35;uscore=-9.34;tscore=2.14;
OL539464.1	Prodigal_v2.6.3	CDS	15251	15598	42.2	+	0	ID=OL539464.1_26;partial=00;start_type=ATG;rbs_motif=AGGAG;rbs_spacer=5-10bp;gc_cont=0.443;conf=100.00;score=43.43;cscore=32.30;sscore=11.13;rscore=11.61;uscore=-4.49;tscore=2.83;
OL539464.1	Prodigal_v2.6.3	CDS	15992	16705	69.9	+	0	ID=OL539464.1_27;partial=00;start_type=ATG;rbs_motif=GGAGG;rbs_spacer=5-10bp;gc_cont=0.450;conf=100.00;score=69.24;cscore=55.37;sscore=13.88;rscore=12.82;uscore=-1.12;tscore=2.83;Dbxref="viral:YP_010667111.1";Dbxref="vogdb:VOG00504";
OL539464.1	Prodigal_v2.6.3	CDS	16702	17484	49.2	+	0	ID=OL539464.1_28;partial=00;start_type=ATG;rbs_motif=GGA/GAG/AGG;rbs_spacer=5-10bp;gc_cont=0.411;conf=100.00;score=54.62;cscore=50.49;sscore=4.13;rscore=-1.02;uscore=-3.07;tscore=2.83;Dbxref="viral:YP_009193575.1";Dbxref="peptidase:MER0177370";
OL539464.1	Prodigal_v2.6.3	CDS	17477	18088	60.1	+	0	ID=OL539464.1_29;partial=00;start_type=ATG;rbs_motif=AGGAGG;rbs_spacer=5-10bp;gc_cont=0.490;conf=100.00;score=61.32;cscore=40.27;sscore=21.04;rscore=14.49;uscore=2.47;tscore=2.83;Dbxref="viral:YP_001700579.1";Dbxref="vogdb:VOG02683";
OL539464.1	Prodigal_v2.6.3	CDS	18098	20482	229.0	+	0	ID=OL539464.1_30;partial=00;start_type=ATG;rbs_motif=GGAG/GAGG;rbs_spacer=5-10bp;gc_cont=0.455;conf=99.99;score=230.15;cscore=220.67;sscore=9.49;rscore=7.50;uscore=-2.01;tscore=2.83;Dbxref="viral:YP_009884151.1";Dbxref="vogdb:VOG04488";
OL539464.1	Prodigal_v2.6.3	CDS	20486	21244	71.9	+	0	ID=OL539464.1_31;partial=00;start_type=ATG;rbs_motif=GGAG/GAGG;rbs_spacer=5-10bp;gc_cont=0.485;conf=100.00;score=73.09;cscore=59.85;sscore=13.24;rscore=7.50;uscore=1.68;tscore=2.83;
OL539464.1	Prodigal_v2.6.3	CDS	21306	24473	278.0	+	0	ID=OL539464.1_32;partial=00;start_type=ATG;rbs_motif=GGAG/GAGG;rbs_spacer=5-10bp;gc_cont=0.452;conf=99.99;score=278.04;cscore=271.67;sscore=6.37;rscore=7.50;uscore=-3.96;tscore=2.83;Dbxref="viral:YP_001700581.1";Dbxref="vogdb:VOG00575";
OL539464.1	Prodigal_v2.6.3	CDS	24591	25070	78.0	+	0	ID=OL539464.1_33;partial=00;start_type=ATG;rbs_motif=AGGAG;rbs_spacer=5-10bp;gc_cont=0.552;conf=100.00;score=78.03;cscore=61.89;sscore=16.14;rscore=11.61;uscore=1.70;tscore=2.83;
OL539464.1	Prodigal_v2.6.3	CDS	25240	25377	6.5	+	0	ID=OL539464.1_34;partial=00;start_type=ATG;rbs_motif=AGGAG;rbs_spacer=5-10bp;gc_cont=0.464;conf=81.65;score=6.50;cscore=-0.95;sscore=7.44;rscore=6.27;uscore=0.14;tscore=1.53;
OL539464.1	Prodigal_v2.6.3	CDS	25388	25621	23.8	+	0	ID=OL539464.1_35;partial=00;start_type=ATG;rbs_motif=AGxAGG/AGGxGG;rbs_spacer=5-10bp;gc_cont=0.376;conf=99.68;score=25.01;cscore=17.08;sscore=7.93;rscore=9.35;uscore=-5.20;tscore=2.62;
OL539464.1	Prodigal_v2.6.3	CDS	25646	25930	6.7	-	0	ID=OL539464.1_36;partial=00;start_type=ATG;rbs_motif=GGA/GAG/AGG;rbs_spacer=5-10bp;gc_cont=0.498;conf=97.96;score=16.85;cscore=12.72;sscore=4.13;rscore=-1.02;uscore=-7.80;tscore=2.83;
OL539464.1	Prodigal_v2.6.3	CDS	25927	26268	25.9	-	0	ID=OL539464.1_37;partial=00;start_type=ATG;rbs_motif=GGAG/GAGG;rbs_spacer=5-10bp;gc_cont=0.520;conf=99.80;score=27.10;cscore=15.86;sscore=11.24;rscore=7.50;uscore=-0.31;tscore=2.83;
OL539464.1	Prodigal_v2.6.3	CDS	26273	27115	81.9	-	0	ID=OL539464.1_38;partial=00;start_type=ATG;rbs_motif=GGAG/GAGG;rbs_spacer=5-10bp;gc_cont=0.489;conf=100.00;score=83.18;cscore=71.83;sscore=11.34;rscore=7.50;uscore=-0.25;tscore=2.83;Dbxref="ko:K07501";
OL539464.1	Prodigal_v2.6.3	CDS	27117	27431	20.0	-	0	ID=OL539464.1_39;partial=00;start_type=ATG;rbs_motif=AGGAG;rbs_spacer=5-10bp;gc_cont=0.422;conf=99.16;score=20.75;cscore=5.82;sscore=14.93;rscore=11.61;uscore=-0.24;tscore=2.83;
OL539464.1	Prodigal_v2.6.3	CDS	27481	27798	17.8	-	0	ID=OL539464.1_40;partial=00;start_type=GTG;rbs_motif=GGAG/GAGG;rbs_spacer=5-10bp;gc_cont=0.443;conf=98.99;score=19.93;cscore=13.86;sscore=6.07;rscore=7.50;uscore=-0.81;tscore=-2.71;
OL539464.1	Prodigal_v2.6.3	CDS	27795	29492	97.6	-	0	ID=OL539464.1_41;partial=00;start_type=GTG;rbs_motif=GGAG/GAGG;rbs_spacer=5-10bp;gc_cont=0.417;conf=100.00;score=98.85;cscore=92.07;sscore=6.78;rscore=7.50;uscore=0.72;tscore=-2.71;Dbxref="ko:K19789";Dbxref="viral:YP_009100954.1";Dbxref="vogdb:VOG00542";
OL539464.1	Prodigal_v2.6.3	CDS	29493	30503	59.8	-	0	ID=OL539464.1_42;partial=00;start_type=GTG;rbs_motif=GGAG/GAGG;rbs_spacer=5-10bp;gc_cont=0.410;conf=100.00;score=60.46;cscore=59.50;sscore=0.96;rscore=7.50;uscore=-4.51;tscore=-2.71;
OL539464.1	Prodigal_v2.6.3	CDS	30558	31508	65.2	-	0	ID=OL539464.1_43;partial=00;start_type=ATG;rbs_motif=AGGAG;rbs_spacer=5-10bp;gc_cont=0.525;conf=100.00;score=66.32;cscore=49.93;sscore=16.39;rscore=11.61;uscore=0.80;tscore=2.83;Dbxref="viral:YP_009216981.1";Dbxref="vogdb:VOG02415";
OL539464.1	Prodigal_v2.6.3	CDS	31520	32212	43.4	-	0	ID=OL539464.1_44;partial=00;start_type=ATG;rbs_motif=GGA/GAG/AGG;rbs_spacer=5-10bp;gc_cont=0.443;conf=99.99;score=42.78;cscore=44.11;sscore=-1.34;rscore=-1.02;uscore=-2.50;tscore=2.83;Dbxref="vogdb:VOG00709";
OL539464.1	Prodigal_v2.6.3	CDS	32506	35100	233.2	+	0	ID=OL539464.1_45;partial=00;start_type=ATG;rbs_motif=GGAG/GAGG;rbs_spacer=5-10bp;gc_cont=0.465;conf=99.99;score=233.17;cscore=221.70;sscore=11.47;rscore=7.50;uscore=1.14;tscore=2.83;Dbxref="viral:YP_010655260.1";Dbxref="vogdb:VOG00911";
OL539464.1	Prodigal_v2.6.3	CDS	35204	35779	26.3	+	0	ID=OL539464.1_46;partial=00;start_type=ATG;rbs_motif=AGGAG;rbs_spacer=5-10bp;gc_cont=0.450;conf=99.76;score=26.29;cscore=13.62;sscore=12.66;rscore=11.61;uscore=-1.77;tscore=2.83;
OL539464.1	Prodigal_v2.6.3	CDS	35760	35978	14.3	+	0	ID=OL539464.1_47;partial=00;start_type=ATG;rbs_motif=GGA/GAG/AGG;rbs_spacer=5-10bp;gc_cont=0.516;conf=96.40;score=14.30;cscore=17.47;sscore=-3.17;rscore=-1.18;uscore=-4.44;tscore=2.45;
OL539464.1	Prodigal_v2.6.3	CDS	35975	36262	-4.0	+	0	ID=OL539464.1_48;partial=00;start_type=GTG;rbs_motif=None;rbs_spacer=None;gc_cont=0.465;conf=96.43;score=14.33;cscore=15.75;sscore=-1.42;rscore=-10.82;uscore=-6.23;tscore=-2.71;
OL539464.1	Prodigal_v2.6.3	CDS	36863	37453	40.7	+	0	ID=OL539464.1_49;partial=00;start_type=ATG;rbs_motif=GGAG/GAGG;rbs_spacer=5-10bp;gc_cont=0.437;conf=99.99;score=40.08;cscore=28.64;sscore=11.44;rscore=7.50;uscore=1.77;tscore=2.83;
OL539464.1	Prodigal_v2.6.3	CDS	37422	37643	23.0	+	0	ID=OL539464.1_50;partial=00;start_type=ATG;rbs_motif=AGxAGG/AGGxGG;rbs_spacer=5-10bp;gc_cont=0.423;conf=99.49;score=22.97;cscore=14.39;sscore=8.58;rscore=8.86;uscore=-2.76;tscore=2.48;
OL539464.1	Prodigal_v2.6.3	CDS	37849	38343	30.7	+	0	ID=OL539464.1_51;partial=00;start_type=ATG;rbs_motif=GGAG/GAGG;rbs_spacer=5-10bp;gc_cont=0.501;conf=99.90;score=30.05;cscore=21.13;sscore=8.92;rscore=7.50;uscore=-0.76;tscore=2.83;Dbxref="viral:YP_009855886.1";Dbxref="vogdb:VOG00231";
OL539464.1	Prodigal_v2.6.3	CDS	38391	38783	45.5	+	0	ID=OL539464.1_52;partial=00;start_type=ATG;rbs_motif=AGxAGG/AGGxGG;rbs_spacer=5-10bp;gc_cont=0.435;conf=100.00;score=46.27;cscore=32.99;sscore=13.28;rscore=10.12;uscore=-0.43;tscore=2.83;
OL539464.1	Prodigal_v2.6.3	CDS	38780	39043	12.8	+	0	ID=OL539464.1_53;partial=00;start_type=ATG;rbs_motif=AGGAG;rbs_spacer=5-10bp;gc_cont=0.439;conf=98.09;score=17.13;cscore=1.39;sscore=15.73;rscore=11.61;uscore=-3.04;tscore=2.83;Dbxref="viral:YP_010742905.1";Dbxref="vogdb:VOG00312";
OL539464.1	Prodigal_v2.6.3	CDS	39040	39516	49.6	+	0	ID=OL539464.1_54;partial=00;start_type=ATG;rbs_motif=GGAG/GAGG;rbs_spacer=5-10bp;gc_cont=0.583;conf=100.00;score=50.89;cscore=37.93;sscore=12.96;rscore=7.50;uscore=1.34;tscore=2.83;Dbxref="viral:YP_010676315.1";
OL539464.1	Prodigal_v2.6.3	CDS	39529	39798	33.2	+	0	ID=OL539464.1_55;partial=00;start_type=ATG;rbs_motif=AGxAGG/AGGxGG;rbs_spacer=5-10bp;gc_cont=0.493;conf=99.96;score=34.29;cscore=24.36;sscore=9.93;rscore=10.12;uscore=-4.16;tscore=2.83;
OL539464.1	Prodigal_v2.6.3	CDS	40223	40495	11.6	+	0	ID=OL539464.1_56;partial=00;start_type=ATG;rbs_motif=AGGA;rbs_spacer=5-10bp;gc_cont=0.480;conf=92.46;score=10.90;cscore=6.91;sscore=3.99;rscore=2.89;uscore=-1.08;tscore=2.83;
OL539464.1	Prodigal_v2.6.3	CDS	40498	40848	10.7	+	0	ID=OL539464.1_57;partial=00;start_type=ATG;rbs_motif=GGA/GAG/AGG;rbs_spacer=5-10bp;gc_cont=0.473;conf=94.00;score=11.97;cscore=9.66;sscore=2.30;rscore=-1.02;uscore=-0.76;tscore=2.83;Dbxref="ko:K07451";Dbxref="viral:NP_543086.1";Dbxref="vogdb:VOG02010";
OL539464.1	Prodigal_v2.6.3	CDS	41114	41455	21.6	+	0	ID=OL539464.1_58;partial=00;start_type=ATG;rbs_motif=AGGAG;rbs_spacer=5-10bp;gc_cont=0.453;conf=99.20;score=20.97;cscore=12.23;sscore=8.74;rscore=11.61;uscore=-5.05;tscore=2.83;
OL539464.1	Prodigal_v2.6.3	CDS	41448	41795	35.7	+	0	ID=OL539464.1_59;partial=00;start_type=ATG;rbs_motif=GGA/GAG/AGG;rbs_spacer=5-10bp;gc_cont=0.399;conf=99.98;score=36.92;cscore=33.22;sscore=3.71;rscore=-1.02;uscore=0.64;tscore=2.83;
```
