## Supplementary material for "Phage genome architecture and GC content: Structural genes and where to find them": Annotation data: genes.gff

```
##gff-version 3
KJ018211.1	Prodigal_v2.6.3	CDS	1133	2272	82.99	-	0	ID=KJ018211.1_1;conf=100.00;cscore=78.96;Dbxref="viral:YP_009104002.1";gc_cont=0.358;partial=00;rbs_motif=GGAG/GAGG;rbs_spacer=5-10bp;rscore=5.66;sscore=4.03;start_type=ATG;tscore=2.90;uscore=-5.78
KJ018211.1	Prodigal_v2.6.3	CDS	2265	3065	118.17	-	0	ID=KJ018211.1_2;conf=100.00;cscore=103.94;Dbxref="vogdb:VOG06731";gc_cont=0.356;partial=00;rbs_motif=AGGAG;rbs_spacer=5-10bp;rscore=7.43;sscore=14.23;start_type=ATG;tscore=2.90;uscore=2.82
KJ018211.1	Prodigal_v2.6.3	CDS	3083	3277	23.01	-	0	ID=KJ018211.1_3;conf=99.50;cscore=12.62;Dbxref="viral:YP_009104004.1";gc_cont=0.328;partial=00;rbs_motif=AGGAG;rbs_spacer=5-10bp;rscore=5.71;sscore=10.39;start_type=ATG;tscore=2.22;uscore=2.46
KJ018211.1	Prodigal_v2.6.3	CDS	3342	3590	23.80	-	0	ID=KJ018211.1_4;conf=99.58;cscore=16.20;Dbxref="vogdb:VOG27636";gc_cont=0.365;partial=00;rbs_motif=GGAG/GAGG;rbs_spacer=5-10bp;rscore=5.57;sscore=7.60;start_type=ATG;tscore=2.85;uscore=-2.04
KJ018211.1	Prodigal_v2.6.3	CDS	3580	3822	20.25	-	0	ID=KJ018211.1_5;conf=99.06;cscore=8.73;Dbxref="viral:YP_009104006.1";gc_cont=0.305;partial=00;rbs_motif=AGGAG;rbs_spacer=5-10bp;rscore=7.13;sscore=11.52;start_type=ATG;tscore=2.78;uscore=0.32
KJ018211.1	Prodigal_v2.6.3	CDS	3822	4103	41.37	-	0	ID=KJ018211.1_6;conf=99.99;cscore=40.33;Dbxref="vogdb:VOG07329";gc_cont=0.309;partial=00;rbs_motif=GGAG/GAGG;rbs_spacer=5-10bp;rscore=5.66;sscore=1.04;start_type=GTG;tscore=-4.48;uscore=-0.13
KJ018211.1	Prodigal_v2.6.3	CDS	4148	4384	42.77	-	0	ID=KJ018211.1_7;conf=99.99;cscore=31.81;Dbxref="vogdb:VOG27637";gc_cont=0.308;partial=00;rbs_motif=AGGAG;rbs_spacer=5-10bp;rscore=6.95;sscore=10.96;start_type=ATG;tscore=2.71;uscore=-1.88
KJ018211.1	Prodigal_v2.6.3	CDS	4381	4746	31.87	-	0	ID=KJ018211.1_8;conf=99.93;cscore=38.71;Dbxref="vogdb:VOG27638";gc_cont=0.320;partial=00;rbs_motif=GGA/GAG/AGG;rbs_spacer=11-12bp;rscore=-0.85;sscore=-6.84;start_type=TTG;tscore=-9.61;uscore=2.66
KJ018211.1	Prodigal_v2.6.3	CDS	4776	5657	108.71	-	0	ID=KJ018211.1_9;conf=100.00;cscore=94.76;Dbxref="vogdb:VOG00728";gc_cont=0.366;partial=00;rbs_motif=AGGAG;rbs_spacer=5-10bp;rscore=7.43;sscore=13.95;start_type=ATG;tscore=2.90;uscore=2.46
KJ018211.1	Prodigal_v2.6.3	CDS	5668	7830	239.11	-	0	ID=KJ018211.1_10;conf=99.99;cscore=235.99;Dbxref="vogdb:VOG00493";gc_cont=0.367;partial=00;rbs_motif=None;rbs_spacer=None;rscore=-0.99;sscore=3.13;start_type=ATG;tscore=2.90;uscore=0.49
KJ018211.1	Prodigal_v2.6.3	CDS	7881	8093	15.16	-	0	ID=KJ018211.1_11;conf=97.03;cscore=6.29;Dbxref="vogdb:VOG27640";gc_cont=0.362;partial=00;rbs_motif=GGAG/GAGG;rbs_spacer=5-10bp;rscore=4.75;sscore=8.87;start_type=ATG;tscore=2.43;uscore=0.49
KJ018211.1	Prodigal_v2.6.3	CDS	8081	8653	69.19	-	0	ID=KJ018211.1_12;conf=100.00;cscore=62.27;Dbxref="vogdb:VOG00196";gc_cont=0.386;partial=00;rbs_motif=AGGAG;rbs_spacer=5-10bp;rscore=7.43;sscore=6.92;start_type=GTG;tscore=-4.48;uscore=2.81
KJ018211.1	Prodigal_v2.6.3	CDS	8664	8822	13.48	-	0	ID=KJ018211.1_13;conf=95.68;cscore=7.01;Dbxref="vogdb:VOG27641";gc_cont=0.327;partial=00;rbs_motif=GGA/GAG/AGG;rbs_spacer=5-10bp;rscore=1.70;sscore=6.47;start_type=ATG;tscore=1.81;uscore=1.80
KJ018211.1	Prodigal_v2.6.3	CDS	8833	9534	86.40	-	0	ID=KJ018211.1_14;conf=100.00;cscore=82.07;Dbxref="vogdb:VOG00303";gc_cont=0.373;partial=00;rbs_motif=GGAG/GAGG;rbs_spacer=5-10bp;rscore=5.66;sscore=4.33;start_type=ATG;tscore=2.90;uscore=-4.23
KJ018211.1	Prodigal_v2.6.3	CDS	9604	10098	28.64	-	0	ID=KJ018211.1_15;conf=99.86;cscore=24.46;Dbxref="vogdb:VOG27642";gc_cont=0.337;partial=00;rbs_motif=None;rbs_spacer=None;rscore=-0.99;sscore=4.18;start_type=ATG;tscore=2.90;uscore=-2.59
KJ018211.1	Prodigal_v2.6.3	CDS	10098	10778	102.16	-	0	ID=KJ018211.1_16;conf=100.00;cscore=89.74;Dbxref="vogdb:VOG27643";gc_cont=0.360;partial=00;rbs_motif=AGGAG;rbs_spacer=5-10bp;rscore=7.43;sscore=12.42;start_type=ATG;tscore=2.90;uscore=0.97
KJ018211.1	Prodigal_v2.6.3	CDS	10793	10939	15.59	-	0	ID=KJ018211.1_17;conf=97.30;cscore=6.60;Dbxref="vogdb:VOG27645";gc_cont=0.347;partial=00;rbs_motif=AGGAG;rbs_spacer=5-10bp;rscore=4.28;sscore=8.98;start_type=ATG;tscore=1.67;uscore=1.87
KJ018211.1	Prodigal_v2.6.3	CDS	10950	12257	180.57	-	0	ID=KJ018211.1_18;conf=99.99;cscore=170.73;Dbxref="vogdb:VOG00242";gc_cont=0.379;partial=00;rbs_motif=GGAG/GAGG;rbs_spacer=5-10bp;rscore=5.66;sscore=9.84;start_type=ATG;tscore=2.90;uscore=0.03
KJ018211.1	Prodigal_v2.6.3	CDS	12250	12489	45.05	-	0	ID=KJ018211.1_19;conf=100.00;cscore=30.67;Dbxref="vogdb:VOG27644";gc_cont=0.346;partial=00;rbs_motif=AGGAG;rbs_spacer=5-10bp;rscore=7.04;sscore=14.38;start_type=ATG;tscore=2.75;uscore=3.37
KJ018211.1	Prodigal_v2.6.3	CDS	12479	12715	27.35	-	0	ID=KJ018211.1_20;conf=99.81;cscore=19.10;Dbxref="viral:YP_009104021.1";gc_cont=0.354;partial=00;rbs_motif=AGGAG;rbs_spacer=5-10bp;rscore=6.95;sscore=8.25;start_type=ATG;tscore=2.71;uscore=-1.41
KJ018211.1	Prodigal_v2.6.3	CDS	12803	13525	114.74	-	0	ID=KJ018211.1_21;conf=100.00;cscore=104.21;Dbxref="vogdb:VOG00301";gc_cont=0.401;partial=00;rbs_motif=AGGAG;rbs_spacer=5-10bp;rscore=7.43;sscore=10.53;start_type=ATG;tscore=2.90;uscore=0.20
KJ018211.1	Prodigal_v2.6.3	CDS	13594	14388	121.68	-	0	ID=KJ018211.1_22;conf=100.00;cscore=110.75;Dbxref="vogdb:VOG02569";gc_cont=0.379;partial=00;rbs_motif=AGGAG;rbs_spacer=5-10bp;rscore=7.43;sscore=10.93;start_type=ATG;tscore=2.90;uscore=-0.65
KJ018211.1	Prodigal_v2.6.3	CDS	14391	14594	19.73	-	0	ID=KJ018211.1_23;conf=98.94;cscore=10.72;Dbxref="vogdb:VOG27646";gc_cont=0.314;partial=00;rbs_motif=GGAG/GAGG;rbs_spacer=5-10bp;rscore=4.55;sscore=9.01;start_type=ATG;tscore=2.33;uscore=0.84
KJ018211.1	Prodigal_v2.6.3	CDS	14591	15214	65.43	-	0	ID=KJ018211.1_24;conf=100.00;cscore=52.02;Dbxref="vogdb:VOG04462";gc_cont=0.391;partial=00;rbs_motif=AGGAG;rbs_spacer=5-10bp;rscore=7.43;sscore=13.41;start_type=ATG;tscore=2.90;uscore=2.04
KJ018211.1	Prodigal_v2.6.3	CDS	15236	15427	15.95	-	0	ID=KJ018211.1_25;conf=97.51;cscore=16.30;Dbxref="viral:YP_009104026.1";gc_cont=0.292;partial=00;rbs_motif=AGGAG;rbs_spacer=5-10bp;rscore=5.62;sscore=-0.35;start_type=GTG;tscore=-5.93;uscore=-0.73
KJ018211.1	Prodigal_v2.6.3	CDS	15481	15705	34.16	-	0	ID=KJ018211.1_26;conf=99.96;cscore=27.81;Dbxref="viral:YP_009104027.1";gc_cont=0.311;partial=00;rbs_motif=AGGAG;rbs_spacer=5-10bp;rscore=6.60;sscore=6.35;start_type=ATG;tscore=2.57;uscore=-4.05
KJ018211.1	Prodigal_v2.6.3	CDS	15696	17405	205.20	-	0	ID=KJ018211.1_27;conf=99.99;cscore=203.28;Dbxref="vogdb:VOG00122";gc_cont=0.391;partial=00;rbs_motif=AGGA/GGAG/GAGG;rbs_spacer=11-12bp;rscore=1.45;sscore=1.92;start_type=ATG;tscore=2.90;uscore=-3.67
KJ018211.1	Prodigal_v2.6.3	CDS	17409	18398	106.00	-	0	ID=KJ018211.1_28;conf=100.00;cscore=106.24;Dbxref="vogdb:VOG00527";gc_cont=0.375;partial=00;rbs_motif=AGGAG;rbs_spacer=5-10bp;rscore=7.43;sscore=-0.24;start_type=TTG;tscore=-9.61;uscore=0.84
KJ018211.1	Prodigal_v2.6.3	CDS	18415	18660	24.13	-	0	ID=KJ018211.1_29;conf=99.61;cscore=23.52;Dbxref="vogdb:VOG27648";gc_cont=0.398;partial=00;rbs_motif=AGGAG;rbs_spacer=5-10bp;rscore=7.22;sscore=0.61;start_type=TTG;tscore=-9.89;uscore=3.27
KJ018211.1	Prodigal_v2.6.3	CDS	18748	19332	38.26	-	0	ID=KJ018211.1_30;conf=99.98;cscore=41.14;Dbxref="viral:YP_009104032.1";gc_cont=0.393;partial=00;rbs_motif=AGGAG;rbs_spacer=5-10bp;rscore=7.43;sscore=-2.88;start_type=TTG;tscore=-9.61;uscore=-1.84
KJ018211.1	Prodigal_v2.6.3	CDS	19345	19824	48.73	-	0	ID=KJ018211.1_31;conf=100.00;cscore=43.98;Dbxref="vogdb:VOG01587";gc_cont=0.362;partial=00;rbs_motif=None;rbs_spacer=None;rscore=-0.99;sscore=4.75;start_type=ATG;tscore=2.90;uscore=2.18
KJ018211.1	Prodigal_v2.6.3	CDS	19881	20375	41.96	-	0	ID=KJ018211.1_32;conf=99.99;cscore=43.56;Dbxref="vogdb:VOG00346";gc_cont=0.396;partial=00;rbs_motif=None;rbs_spacer=None;rscore=-0.99;sscore=-1.60;start_type=ATG;tscore=2.90;uscore=-3.51
KJ018211.1	Prodigal_v2.6.3	CDS	20384	20575	11.47	-	0	ID=KJ018211.1_33;conf=93.31;cscore=6.89;Dbxref="viral:YP_009104035.1";gc_cont=0.401;partial=00;rbs_motif=GGAG/GAGG;rbs_spacer=5-10bp;rscore=4.28;sscore=4.58;start_type=ATG;tscore=2.19;uscore=-3.07
KJ018211.1	Prodigal_v2.6.3	CDS	20585	21439	86.09	-	0	ID=KJ018211.1_34;conf=100.00;cscore=88.44;Dbxref="vogdb:VOG00416";gc_cont=0.361;partial=00;rbs_motif=AGGAG;rbs_spacer=5-10bp;rscore=7.43;sscore=-2.35;start_type=TTG;tscore=-9.61;uscore=-1.35
KJ018211.1	Prodigal_v2.6.3	CDS	21449	21922	66.30	-	0	ID=KJ018211.1_35;conf=100.00;cscore=56.45;Dbxref="vogdb:VOG00389";gc_cont=0.348;partial=00;rbs_motif=GGAG/GAGG;rbs_spacer=5-10bp;rscore=5.66;sscore=9.85;start_type=ATG;tscore=2.90;uscore=-0.87
KJ018211.1	Prodigal_v2.6.3	CDS	21919	22107	10.44	-	0	ID=KJ018211.1_36;conf=91.68;cscore=0.85;Dbxref="vogdb:VOG27649";gc_cont=0.317;partial=00;rbs_motif=AGGAG;rbs_spacer=5-10bp;rscore=5.53;sscore=9.59;start_type=ATG;tscore=2.16;uscore=0.63
KJ018211.1	Prodigal_v2.6.3	CDS	22108	22323	32.46	-	0	ID=KJ018211.1_37;conf=99.94;cscore=23.94;Dbxref="vogdb:VOG03455";gc_cont=0.306;partial=00;rbs_motif=GGAG/GAGG;rbs_spacer=5-10bp;rscore=4.82;sscore=8.52;start_type=ATG;tscore=2.47;uscore=-0.02
KJ018211.1	Prodigal_v2.6.3	CDS	22326	22544	23.69	-	0	ID=KJ018211.1_38;conf=99.57;cscore=25.75;Dbxref="vogdb:VOG03981";gc_cont=0.379;partial=00;rbs_motif=None;rbs_spacer=None;rscore=-1.14;sscore=-2.05;start_type=ATG;tscore=2.50;uscore=-3.41
KJ018211.1	Prodigal_v2.6.3	CDS	22507	24123	197.90	-	0	ID=KJ018211.1_39;conf=99.99;cscore=200.14;Dbxref="vogdb:VOG01525";gc_cont=0.388;partial=00;rbs_motif=AGGAG;rbs_spacer=5-10bp;rscore=7.43;sscore=-2.24;start_type=TTG;tscore=-9.61;uscore=-1.31
KJ018211.1	Prodigal_v2.6.3	CDS	24126	24266	17.54	-	0	ID=KJ018211.1_40;conf=98.26;cscore=12.39;Dbxref="vogdb:VOG27650";gc_cont=0.383;partial=00;rbs_motif=AGGAG;rbs_spacer=5-10bp;rscore=4.10;sscore=5.15;start_type=ATG;tscore=1.60;uscore=-1.73
KJ018211.1	Prodigal_v2.6.3	CDS	24276	24821	47.95	-	0	ID=KJ018211.1_41;conf=100.00;cscore=41.05;Dbxref="vogdb:VOG12421";gc_cont=0.381;partial=00;rbs_motif=GGA/GAG/AGG;rbs_spacer=5-10bp;rscore=2.72;sscore=6.90;start_type=ATG;tscore=2.90;uscore=-2.08
KJ018211.1	Prodigal_v2.6.3	CDS	24821	25405	25.06	-	0	ID=KJ018211.1_42;conf=99.69;cscore=27.29;Dbxref="viral:YP_009100353.1";gc_cont=0.381;partial=00;rbs_motif=GGAG/GAGG;rbs_spacer=5-10bp;rscore=5.66;sscore=-2.23;start_type=TTG;tscore=-9.61;uscore=0.45
KJ018211.1	Prodigal_v2.6.3	CDS	25406	26320	86.39	-	0	ID=KJ018211.1_43;conf=100.00;cscore=76.70;Dbxref="vogdb:VOG00118";gc_cont=0.349;partial=00;rbs_motif=AGGAG;rbs_spacer=5-10bp;rscore=7.43;sscore=9.69;start_type=ATG;tscore=2.90;uscore=-1.67
KJ018211.1	Prodigal_v2.6.3	CDS	26343	26492	12.34	-	0	ID=KJ018211.1_44;conf=94.47;cscore=5.61;Dbxref="vogdb:VOG04501";gc_cont=0.333;partial=00;rbs_motif=GGAG/GAGG;rbs_spacer=5-10bp;rscore=3.33;sscore=6.74;start_type=ATG;tscore=1.70;uscore=0.55
KJ018211.1	Prodigal_v2.6.3	CDS	26476	26790	14.25	-	0	ID=KJ018211.1_45;conf=96.36;cscore=23.62;Dbxref="vogdb:VOG17451";gc_cont=0.375;partial=00;rbs_motif=GGA/GAG/AGG;rbs_spacer=5-10bp;rscore=2.72;sscore=-9.37;start_type=TTG;tscore=-9.61;uscore=-3.70
KJ018211.1	Prodigal_v2.6.3	CDS	26780	26992	26.91	-	0	ID=KJ018211.1_46;conf=99.79;cscore=19.99;Dbxref="vogdb:VOG24648";gc_cont=0.380;partial=00;rbs_motif=AGGAG;rbs_spacer=5-10bp;rscore=6.24;sscore=6.92;start_type=ATG;tscore=2.43;uscore=-1.75
KJ018211.1	Prodigal_v2.6.3	CDS	27063	27455	51.63	-	0	ID=KJ018211.1_47;conf=100.00;cscore=53.40;Dbxref="vogdb:VOG27710";gc_cont=0.377;partial=00;rbs_motif=None;rbs_spacer=None;rscore=-0.99;sscore=-1.77;start_type=ATG;tscore=2.90;uscore=-3.68
KJ018211.1	Prodigal_v2.6.3	CDS	27418	27558	9.26	-	0	ID=KJ018211.1_48;conf=89.36;cscore=3.24;Dbxref="viral:YP_009104050.1";gc_cont=0.383;partial=00;rbs_motif=GGAG/GAGG;rbs_spacer=5-10bp;rscore=3.12;sscore=6.02;start_type=ATG;tscore=1.60;uscore=-5.17
KJ018211.1	Prodigal_v2.6.3	CDS	27555	27866	21.92	-	0	ID=KJ018211.1_49;conf=99.36;cscore=12.40;Dbxref="vogdb:VOG01447";gc_cont=0.404;partial=00;rbs_motif=GGAG/GAGG;rbs_spacer=5-10bp;rscore=5.66;sscore=9.52;start_type=ATG;tscore=2.90;uscore=-0.28
KJ018211.1	Prodigal_v2.6.3	CDS	27859	28071	14.69	-	0	ID=KJ018211.1_50;conf=96.70;cscore=12.85;Dbxref="vogdb:VOG17436";gc_cont=0.380;partial=00;rbs_motif=None;rbs_spacer=None;rscore=-1.18;sscore=1.84;start_type=ATG;tscore=2.43;uscore=-0.68
KJ018211.1	Prodigal_v2.6.3	CDS	28065	28664	76.54	-	0	ID=KJ018211.1_51;conf=100.00;cscore=66.79;Dbxref="vogdb:VOG17437";gc_cont=0.408;partial=00;rbs_motif=AGGA;rbs_spacer=5-10bp;rscore=5.83;sscore=9.75;start_type=ATG;tscore=2.90;uscore=1.02
KJ018211.1	Prodigal_v2.6.3	CDS	28727	29008	27.77	-	0	ID=KJ018211.1_52;conf=99.83;cscore=28.36;Dbxref="vogdb:VOG27654";gc_cont=0.372;partial=00;rbs_motif=AGGAG;rbs_spacer=5-10bp;rscore=7.43;sscore=-0.59;start_type=GTG;tscore=-4.48;uscore=-3.54
KJ018211.1	Prodigal_v2.6.3	CDS	29071	30573	174.93	-	0	ID=KJ018211.1_53;conf=100.00;cscore=175.90;Dbxref="vogdb:VOG07202";gc_cont=0.358;partial=00;rbs_motif=GGAG/GAGG;rbs_spacer=5-10bp;rscore=5.66;sscore=-0.96;start_type=TTG;tscore=-9.61;uscore=1.69
KJ018211.1	Prodigal_v2.6.3	CDS	30570	30797	19.45	-	0	ID=KJ018211.1_54;conf=98.87;cscore=16.82;Dbxref="vogdb:VOG17438";gc_cont=0.355;partial=00;rbs_motif=GGA/GAG/AGG;rbs_spacer=5-10bp;rscore=2.45;sscore=2.63;start_type=ATG;tscore=2.61;uscore=-3.62
KJ018211.1	Prodigal_v2.6.3	CDS	30805	30993	16.69	-	0	ID=KJ018211.1_55;conf=97.89;cscore=13.92;Dbxref="vogdb:VOG27651";gc_cont=0.376;partial=00;rbs_motif=GGAG/GAGG;rbs_spacer=5-10bp;rscore=4.21;sscore=2.77;start_type=ATG;tscore=2.16;uscore=-4.85
KJ018211.1	Prodigal_v2.6.3	CDS	30986	31150	14.24	-	0	ID=KJ018211.1_56;conf=96.35;cscore=16.20;Dbxref="vogdb:VOG27652";gc_cont=0.370;partial=00;rbs_motif=GGAG/GAGG;rbs_spacer=5-10bp;rscore=3.67;sscore=-1.96;start_type=GTG;tscore=-6.92;uscore=-0.02
KJ018211.1	Prodigal_v2.6.3	CDS	31147	31455	29.97	-	0	ID=KJ018211.1_57;conf=99.90;cscore=20.15;Dbxref="vogdb:VOG15464";gc_cont=0.398;partial=00;rbs_motif=AGGAG;rbs_spacer=5-10bp;rscore=7.43;sscore=9.82;start_type=ATG;tscore=2.90;uscore=-0.50
KJ018211.1	Prodigal_v2.6.3	CDS	31519	32364	138.34	-	0	ID=KJ018211.1_58;conf=100.00;cscore=135.26;Dbxref="vogdb:VOG01642";gc_cont=0.370;partial=00;rbs_motif=AGGAG;rbs_spacer=5-10bp;rscore=7.43;sscore=3.08;start_type=TTG;tscore=-9.61;uscore=4.36
KJ018211.1	Prodigal_v2.6.3	CDS	32399	32812	58.94	-	0	ID=KJ018211.1_59;conf=100.00;cscore=47.23;Dbxref="vogdb:VOG04854";gc_cont=0.399;partial=00;rbs_motif=AGGAG;rbs_spacer=5-10bp;rscore=7.43;sscore=11.70;start_type=ATG;tscore=2.90;uscore=0.21
KJ018211.1	Prodigal_v2.6.3	CDS	32823	33245	44.40	-	0	ID=KJ018211.1_60;conf=100.00;cscore=31.10;Dbxref="vogdb:VOG00665";gc_cont=0.395;partial=00;rbs_motif=AGGAG;rbs_spacer=5-10bp;rscore=7.43;sscore=13.31;start_type=ATG;tscore=2.90;uscore=1.76
KJ018211.1	Prodigal_v2.6.3	CDS	33235	33534	21.35	-	0	ID=KJ018211.1_61;conf=99.27;cscore=19.98;Dbxref="viral:YP_009104063.1";gc_cont=0.343;partial=00;rbs_motif=GGAG/GAGG;rbs_spacer=5-10bp;rscore=5.66;sscore=1.37;start_type=GTG;tscore=-4.48;uscore=-1.02
KJ018211.1	Prodigal_v2.6.3	CDS	33524	33784	38.50	-	0	ID=KJ018211.1_62;conf=99.99;cscore=26.45;Dbxref="viral:YP_009104064.1";gc_cont=0.352;partial=00;rbs_motif=GGAG/GAGG;rbs_spacer=5-10bp;rscore=5.66;sscore=12.05;start_type=ATG;tscore=2.90;uscore=2.37
KJ018211.1	Prodigal_v2.6.3	CDS	33799	34455	62.50	-	0	ID=KJ018211.1_63;conf=100.00;cscore=48.84;Dbxref="vogdb:VOG27653";gc_cont=0.385;partial=00;rbs_motif=AGGAG;rbs_spacer=5-10bp;rscore=7.43;sscore=13.66;start_type=ATG;tscore=2.90;uscore=2.12
KJ018211.1	Prodigal_v2.6.3	CDS	34461	34760	15.08	-	0	ID=KJ018211.1_64;conf=96.97;cscore=12.61;Dbxref="vogdb:VOG23301";gc_cont=0.353;partial=00;rbs_motif=GGAG/GAGG;rbs_spacer=5-10bp;rscore=5.66;sscore=2.47;start_type=GTG;tscore=-4.48;uscore=-0.32
KJ018211.1	Prodigal_v2.6.3	CDS	34757	35986	96.29	-	0	ID=KJ018211.1_65;conf=100.00;cscore=88.86;Dbxref="vogdb:VOG00023";gc_cont=0.341;partial=00;rbs_motif=AGGAG;rbs_spacer=5-10bp;rscore=7.43;sscore=7.43;start_type=ATG;tscore=2.90;uscore=-4.08
KJ018211.1	Prodigal_v2.6.3	CDS	35973	36212	19.01	-	0	ID=KJ018211.1_66;conf=98.75;cscore=11.99;Dbxref="vogdb:VOG17439";gc_cont=0.404;partial=00;rbs_motif=None;rbs_spacer=None;rscore=-1.04;sscore=7.02;start_type=ATG;tscore=2.75;uscore=4.22
KJ018211.1	Prodigal_v2.6.3	CDS	36229	36549	49.78	-	0	ID=KJ018211.1_67;conf=100.00;cscore=42.26;Dbxref="vogdb:VOG27656";gc_cont=0.352;partial=00;rbs_motif=AGGAG;rbs_spacer=5-10bp;rscore=7.43;sscore=7.51;start_type=ATG;tscore=2.90;uscore=-2.16
KJ018211.1	Prodigal_v2.6.3	CDS	36756	36944	21.89	+	0	ID=KJ018211.1_68;conf=99.35;cscore=13.38;Dbxref="vogdb:VOG06811";gc_cont=0.360;partial=00;rbs_motif=GGAG/GAGG;rbs_spacer=5-10bp;rscore=4.21;sscore=8.51;start_type=ATG;tscore=2.16;uscore=2.15
KJ018211.1	Prodigal_v2.6.3	CDS	36937	37434	57.04	+	0	ID=KJ018211.1_69;conf=100.00;cscore=46.41;Dbxref="viral:YP_009104071.1";gc_cont=0.394;partial=00;rbs_motif=AGGAG;rbs_spacer=5-10bp;rscore=7.43;sscore=10.64;start_type=ATG;tscore=2.90;uscore=-0.94
KJ018211.1	Prodigal_v2.6.3	CDS	37464	38858	145.91	+	0	ID=KJ018211.1_70;conf=100.00;cscore=145.26;Dbxref="vogdb:VOG00111";gc_cont=0.400;partial=00;rbs_motif=None;rbs_spacer=None;rscore=-0.99;sscore=0.65;start_type=ATG;tscore=2.90;uscore=-2.22
KJ018211.1	Prodigal_v2.6.3	CDS	38840	39202	42.29	+	0	ID=KJ018211.1_71;conf=99.99;cscore=32.35;Dbxref="viral:YP_009104073.1";gc_cont=0.355;partial=00;rbs_motif=AGGAG;rbs_spacer=5-10bp;rscore=7.43;sscore=9.94;start_type=ATG;tscore=2.90;uscore=-0.38
KJ018211.1	Prodigal_v2.6.3	CDS	39330	39512	11.47	+	0	ID=KJ018211.1_72;conf=93.33;cscore=3.76;Dbxref="viral:YP_009104074.1";gc_cont=0.322;partial=00;rbs_motif=AGGAG;rbs_spacer=5-10bp;rscore=5.35;sscore=7.71;start_type=ATG;tscore=2.09;uscore=0.28
KJ018211.1	Prodigal_v2.6.3	CDS	39509	39910	53.09	+	0	ID=KJ018211.1_73;conf=100.00;cscore=40.68;Dbxref="vogdb:VOG04684";gc_cont=0.378;partial=00;rbs_motif=AGGAG;rbs_spacer=5-10bp;rscore=7.43;sscore=12.41;start_type=ATG;tscore=2.90;uscore=0.79
KJ018211.1	Prodigal_v2.6.3	CDS	40732	41442	97.81	+	0	ID=KJ018211.1_74;conf=100.00;cscore=91.65;Dbxref="vogdb:VOG27660";gc_cont=0.345;partial=00;rbs_motif=GGA/GAG/AGG;rbs_spacer=5-10bp;rscore=2.72;sscore=6.16;start_type=ATG;tscore=2.90;uscore=1.19
KJ018211.1	Prodigal_v2.6.3	CDS	41689	41862	16.75	+	0	ID=KJ018211.1_75;conf=97.92;cscore=9.95;Dbxref="viral:YP_009104079.1";gc_cont=0.408;partial=00;rbs_motif=AGGAG;rbs_spacer=5-10bp;rscore=5.08;sscore=6.80;start_type=ATG;tscore=1.98;uscore=0.39
KJ018211.1	Prodigal_v2.6.3	CDS	41880	42131	22.33	+	0	ID=KJ018211.1_76;conf=99.41;cscore=10.66;Dbxref="vogdb:VOG24652";gc_cont=0.321;partial=00;rbs_motif=AGGAG;rbs_spacer=5-10bp;rscore=7.40;sscore=11.67;start_type=ATG;tscore=2.89;uscore=0.30
KJ018211.1	Prodigal_v2.6.3	CDS	42141	42395	26.84	+	0	ID=KJ018211.1_77;conf=99.79;cscore=20.92;Dbxref="vogdb:VOG27658";gc_cont=0.294;partial=00;rbs_motif=GGA/GAG/AGG;rbs_spacer=5-10bp;rscore=2.72;sscore=5.92;start_type=ATG;tscore=2.90;uscore=-0.87
KJ018211.1	tRNAscan-SE	tRNA	42797	42872	71.8	+	0	ID=KJ018211.1_tRNA_1;codon=TCC;product=tRNA-Gly
KJ018211.1	tRNAscan-SE	tRNA	42940	43016	69.0	+	0	ID=KJ018211.1_tRNA_2;codon=TCT;product=tRNA-Arg
KJ018211.1	Prodigal_v2.6.3	CDS	43282	43452	14.18	+	0	ID=KJ018211.1_78;conf=96.30;cscore=7.71;Dbxref="viral:YP_009104082.1";gc_cont=0.398;partial=00;rbs_motif=GGA/GAG/AGG;rbs_spacer=5-10bp;rscore=1.83;sscore=6.47;start_type=ATG;tscore=1.95;uscore=3.34
KJ018211.1	Prodigal_v2.6.3	CDS	44564	44755	5.03	+	0	ID=KJ018211.1_79;conf=76.05;cscore=12.55;Dbxref="vogdb:VOG27661";gc_cont=0.312;partial=00;rbs_motif=AGGA;rbs_spacer=5-10bp;rscore=4.41;sscore=-7.52;start_type=TTG;tscore=-12.71;uscore=1.43
KJ018211.1	Prodigal_v2.6.3	CDS	44742	45101	51.23	+	0	ID=KJ018211.1_80;conf=100.00;cscore=46.05;Dbxref="vogdb:VOG27662";gc_cont=0.422;partial=00;rbs_motif=None;rbs_spacer=None;rscore=-0.99;sscore=5.18;start_type=ATG;tscore=2.90;uscore=2.08
KJ018211.1	Prodigal_v2.6.3	CDS	45399	45659	25.13	+	0	ID=KJ018211.1_81;conf=99.69;cscore=15.75;Dbxref="vogdb:VOG27665";gc_cont=0.444;partial=00;rbs_motif=GGAG/GAGG;rbs_spacer=5-10bp;rscore=5.66;sscore=9.39;start_type=ATG;tscore=2.90;uscore=1.48
KJ018211.1	Prodigal_v2.6.3	CDS	45686	46075	41.48	+	0	ID=KJ018211.1_82;conf=99.99;cscore=34.34;Dbxref="vogdb:VOG07343";gc_cont=0.351;partial=00;rbs_motif=GGAG/GAGG;rbs_spacer=5-10bp;rscore=5.66;sscore=7.14;start_type=ATG;tscore=2.90;uscore=-2.41
KJ018211.1	Prodigal_v2.6.3	CDS	46089	46580	40.61	+	0	ID=KJ018211.1_83;conf=99.99;cscore=30.65;Dbxref="vogdb:VOG01612";gc_cont=0.337;partial=00;rbs_motif=AGGAG;rbs_spacer=5-10bp;rscore=7.43;sscore=9.97;start_type=ATG;tscore=2.90;uscore=-1.49
KJ018211.1	Prodigal_v2.6.3	CDS	46581	46937	45.72	+	0	ID=KJ018211.1_84;conf=100.00;cscore=32.45;Dbxref="vogdb:VOG27664";gc_cont=0.378;partial=00;rbs_motif=AGGAG;rbs_spacer=5-10bp;rscore=7.43;sscore=13.26;start_type=ATG;tscore=2.90;uscore=1.66
KJ018211.1	Prodigal_v2.6.3	CDS	47016	47168	0.93	+	0	ID=KJ018211.1_85;conf=55.34;cscore=-1.73;Dbxref="viral:YP_009104090.1";gc_cont=0.418;partial=00;rbs_motif=GGA/GAG/AGG;rbs_spacer=5-10bp;rscore=1.63;sscore=2.66;start_type=ATG;tscore=1.74;uscore=-0.21
KJ018211.1	Prodigal_v2.6.3	CDS	47311	47634	19.97	+	0	ID=KJ018211.1_86;conf=99.00;cscore=28.57;Dbxref="viral:YP_009104091.1";gc_cont=0.404;partial=00;rbs_motif=None;rbs_spacer=None;rscore=-0.99;sscore=-8.60;start_type=TTG;tscore=-9.61;uscore=2.00
KJ018211.1	Prodigal_v2.6.3	CDS	47744	48439	51.82	+	0	ID=KJ018211.1_87;conf=100.00;cscore=47.21;Dbxref="vogdb:VOG00302";gc_cont=0.346;partial=00;rbs_motif=GGA/GAG/AGG;rbs_spacer=5-10bp;rscore=2.72;sscore=4.61;start_type=ATG;tscore=2.90;uscore=-1.00
KJ018211.1	Prodigal_v2.6.3	CDS	48642	49097	25.66	+	0	ID=KJ018211.1_88;conf=99.73;cscore=28.05;Dbxref="viral:YP_009104093.1";gc_cont=0.417;partial=00;rbs_motif=None;rbs_spacer=None;rscore=-0.99;sscore=-2.39;start_type=ATG;tscore=2.90;uscore=-3.65
KJ018211.1	Prodigal_v2.6.3	CDS	49263	49979	65.68	+	0	ID=KJ018211.1_89;conf=100.00;cscore=76.12;Dbxref="viral:YP_009104094.1";gc_cont=0.406;partial=00;rbs_motif=None;rbs_spacer=None;rscore=-0.99;sscore=-10.43;start_type=TTG;tscore=-9.61;uscore=0.16
KJ018211.1	Prodigal_v2.6.3	CDS	50110	51423	178.04	+	0	ID=KJ018211.1_90;conf=100.00;cscore=167.40;Dbxref="vogdb:VOG02285";gc_cont=0.400;partial=00;rbs_motif=AGGAG;rbs_spacer=5-10bp;rscore=7.43;sscore=10.64;start_type=ATG;tscore=2.90;uscore=0.31
KJ018211.1	Prodigal_v2.6.3	CDS	51420	51965	62.78	+	0	ID=KJ018211.1_91;conf=100.00;cscore=51.16;Dbxref="viral:YP_009104096.1";gc_cont=0.355;partial=00;rbs_motif=AGGAG;rbs_spacer=5-10bp;rscore=7.43;sscore=11.62;start_type=ATG;tscore=2.90;uscore=-2.06
KJ018211.1	Prodigal_v2.6.3	CDS	51952	52644	100.59	+	0	ID=KJ018211.1_92;conf=100.00;cscore=87.03;Dbxref="vogdb:VOG00095";gc_cont=0.365;partial=00;rbs_motif=AGGAG;rbs_spacer=5-10bp;rscore=7.43;sscore=13.57;start_type=ATG;tscore=2.90;uscore=2.05
KJ018211.1	Prodigal_v2.6.3	CDS	52658	53512	97.73	+	0	ID=KJ018211.1_93;conf=100.00;cscore=86.25;Dbxref="vogdb:VOG07355";gc_cont=0.364;partial=00;rbs_motif=AGGAG;rbs_spacer=5-10bp;rscore=7.43;sscore=11.48;start_type=ATG;tscore=2.90;uscore=0.02
KJ018211.1	Prodigal_v2.6.3	CDS	53525	55108	193.12	+	0	ID=KJ018211.1_94;conf=99.99;cscore=177.07;Dbxref="vogdb:VOG00801";gc_cont=0.377;partial=00;rbs_motif=AGGAG;rbs_spacer=5-10bp;rscore=7.43;sscore=16.05;start_type=ATG;tscore=2.90;uscore=4.58
KJ018211.1	Prodigal_v2.6.3	CDS	55248	55907	80.45	+	0	ID=KJ018211.1_95;conf=100.00;cscore=71.75;Dbxref="vogdb:VOG03990";gc_cont=0.392;partial=00;rbs_motif=AGGAG;rbs_spacer=5-10bp;rscore=7.43;sscore=8.70;start_type=ATG;tscore=2.90;uscore=-1.63
KJ018211.1	Prodigal_v2.6.3	CDS	55910	56074	25.98	+	0	ID=KJ018211.1_96;conf=99.75;cscore=15.98;Dbxref="vogdb:VOG27668";gc_cont=0.364;partial=00;rbs_motif=AGGAG;rbs_spacer=5-10bp;rscore=4.81;sscore=10.00;start_type=ATG;tscore=1.88;uscore=2.05
KJ018211.1	Prodigal_v2.6.3	CDS	56085	56561	30.87	+	0	ID=KJ018211.1_97;conf=99.92;cscore=18.94;Dbxref="vogdb:VOG07272";gc_cont=0.365;partial=00;rbs_motif=AGGAG;rbs_spacer=5-10bp;rscore=7.43;sscore=11.93;start_type=ATG;tscore=2.90;uscore=0.44
KJ018211.1	Prodigal_v2.6.3	CDS	56615	56944	27.34	+	0	ID=KJ018211.1_98;conf=99.81;cscore=17.57;Dbxref="viral:YP_009104104.1";gc_cont=0.382;partial=00;rbs_motif=GGAG/GAGG;rbs_spacer=5-10bp;rscore=5.66;sscore=9.77;start_type=ATG;tscore=2.90;uscore=0.52
KJ018211.1	Prodigal_v2.6.3	CDS	57124	58662	183.65	+	0	ID=KJ018211.1_99;conf=99.99;cscore=186.81;Dbxref="vogdb:VOG00562";gc_cont=0.417;partial=00;rbs_motif=AGGAG;rbs_spacer=5-10bp;rscore=7.43;sscore=-3.16;start_type=TTG;tscore=-9.61;uscore=-0.98
KJ018211.1	Prodigal_v2.6.3	CDS	58731	59285	75.73	+	0	ID=KJ018211.1_100;conf=100.00;cscore=65.33;Dbxref="vogdb:VOG17440";gc_cont=0.366;partial=00;rbs_motif=AGGA;rbs_spacer=5-10bp;rscore=5.83;sscore=10.40;start_type=ATG;tscore=2.90;uscore=1.67
KJ018211.1	Prodigal_v2.6.3	CDS	59285	59812	80.46	+	0	ID=KJ018211.1_101;conf=100.00;cscore=70.62;Dbxref="viral:YP_009104108.1";gc_cont=0.386;partial=00;rbs_motif=GGAG/GAGG;rbs_spacer=5-10bp;rscore=5.66;sscore=9.84;start_type=ATG;tscore=2.90;uscore=-0.58
KJ018211.1	Prodigal_v2.6.3	CDS	59787	60824	190.00	+	0	ID=KJ018211.1_102;conf=99.99;cscore=182.70;Dbxref="vogdb:VOG07344";gc_cont=0.383;partial=00;rbs_motif=GGAG/GAGG;rbs_spacer=5-10bp;rscore=5.66;sscore=7.30;start_type=ATG;tscore=2.90;uscore=-1.26
KJ018211.1	Prodigal_v2.6.3	CDS	60848	61222	54.16	+	0	ID=KJ018211.1_103;conf=100.00;cscore=40.75;Dbxref="vogdb:VOG02529";gc_cont=0.456;partial=00;rbs_motif=GGAG/GAGG;rbs_spacer=5-10bp;rscore=5.66;sscore=13.42;start_type=ATG;tscore=2.90;uscore=3.84
KJ018211.1	Prodigal_v2.6.3	CDS	61259	62278	145.63	+	0	ID=KJ018211.1_104;conf=100.00;cscore=132.82;Dbxref="vogdb:VOG01069";gc_cont=0.443;partial=00;rbs_motif=GGAG/GAGG;rbs_spacer=5-10bp;rscore=5.66;sscore=12.81;start_type=ATG;tscore=2.90;uscore=3.38
KJ018211.1	Prodigal_v2.6.3	CDS	62412	62972	69.00	+	0	ID=KJ018211.1_105;conf=100.00;cscore=59.12;Dbxref="vogdb:VOG01585";gc_cont=0.394;partial=00;rbs_motif=AGGAG;rbs_spacer=5-10bp;rscore=7.43;sscore=9.88;start_type=ATG;tscore=2.90;uscore=-0.45
KJ018211.1	Prodigal_v2.6.3	CDS	63035	63871	102.78	-	0	ID=KJ018211.1_106;conf=100.00;cscore=93.52;Dbxref="vogdb:VOG27669";gc_cont=0.388;partial=00;rbs_motif=GGA/GAG/AGG;rbs_spacer=5-10bp;rscore=2.72;sscore=9.26;start_type=ATG;tscore=2.90;uscore=2.39
KJ018211.1	Prodigal_v2.6.3	CDS	63874	64218	26.11	-	0	ID=KJ018211.1_107;conf=99.75;cscore=17.45;Dbxref="viral:YP_009104114.1";gc_cont=0.333;partial=00;rbs_motif=AGGAG;rbs_spacer=5-10bp;rscore=7.43;sscore=8.66;start_type=ATG;tscore=2.90;uscore=-1.02
KJ018211.1	Prodigal_v2.6.3	CDS	64350	65273	122.02	+	0	ID=KJ018211.1_108;conf=100.00;cscore=111.68;Dbxref="vogdb:VOG17441";gc_cont=0.381;partial=00;rbs_motif=AGGAG;rbs_spacer=5-10bp;rscore=7.43;sscore=10.34;start_type=ATG;tscore=2.90;uscore=0.01
KJ018211.1	Prodigal_v2.6.3	CDS	65285	67060	211.49	+	0	ID=KJ018211.1_109;conf=99.99;cscore=201.74;Dbxref="vogdb:VOG27670";gc_cont=0.406;partial=00;rbs_motif=AGGAG;rbs_spacer=5-10bp;rscore=7.43;sscore=9.75;start_type=ATG;tscore=2.90;uscore=-1.73
KJ018211.1	Prodigal_v2.6.3	CDS	67070	69031	257.33	+	0	ID=KJ018211.1_110;conf=99.99;cscore=246.96;Dbxref="vogdb:VOG06115";gc_cont=0.406;partial=00;rbs_motif=AGGAG;rbs_spacer=5-10bp;rscore=7.43;sscore=10.37;start_type=ATG;tscore=2.90;uscore=-1.13
KJ018211.1	Prodigal_v2.6.3	CDS	69044	71029	267.83	+	0	ID=KJ018211.1_111;conf=99.99;cscore=256.91;Dbxref="vogdb:VOG27671";gc_cont=0.408;partial=00;rbs_motif=GGAG/GAGG;rbs_spacer=5-10bp;rscore=5.66;sscore=10.93;start_type=ATG;tscore=2.90;uscore=1.23
KJ018211.1	Prodigal_v2.6.3	CDS	71040	71717	57.27	+	0	ID=KJ018211.1_112;conf=100.00;cscore=49.37;Dbxref="vogdb:VOG27672";gc_cont=0.409;partial=00;rbs_motif=AGGAG;rbs_spacer=5-10bp;rscore=7.43;sscore=7.89;start_type=ATG;tscore=2.90;uscore=-3.60
KJ018211.1	Prodigal_v2.6.3	CDS	71719	72423	65.54	+	0	ID=KJ018211.1_113;conf=100.00;cscore=58.69;Dbxref="vogdb:VOG27673";gc_cont=0.424;partial=00;rbs_motif=GGAG/GAGG;rbs_spacer=5-10bp;rscore=5.66;sscore=6.85;start_type=ATG;tscore=2.90;uscore=-2.97
KJ018211.1	Prodigal_v2.6.3	CDS	72425	73141	84.40	+	0	ID=KJ018211.1_114;conf=100.00;cscore=76.54;Dbxref="vogdb:VOG27672";gc_cont=0.413;partial=00;rbs_motif=GGAG/GAGG;rbs_spacer=5-10bp;rscore=5.66;sscore=7.86;start_type=ATG;tscore=2.90;uscore=-1.96
KJ018211.1	Prodigal_v2.6.3	CDS	73301	73855	51.07	+	0	ID=KJ018211.1_115;conf=100.00;cscore=40.60;Dbxref="vogdb:VOG02445";gc_cont=0.407;partial=00;rbs_motif=AGGAG;rbs_spacer=5-10bp;rscore=7.43;sscore=10.48;start_type=ATG;tscore=2.90;uscore=0.15
KJ018211.1	Prodigal_v2.6.3	CDS	73905	74126	20.54	-	0	ID=KJ018211.1_116;conf=99.12;cscore=12.62;Dbxref="vogdb:VOG04071";gc_cont=0.387;partial=00;rbs_motif=AGGAG;rbs_spacer=5-10bp;rscore=6.51;sscore=7.92;start_type=ATG;tscore=2.54;uscore=-2.19
KJ018211.1	Prodigal_v2.6.3	CDS	74146	74757	54.85	-	0	ID=KJ018211.1_117;conf=100.00;cscore=42.97;Dbxref="vogdb:VOG27711";gc_cont=0.355;partial=00;rbs_motif=AGGAG;rbs_spacer=5-10bp;rscore=7.43;sscore=11.88;start_type=ATG;tscore=2.90;uscore=2.20
KJ018211.1	Prodigal_v2.6.3	CDS	75017	75787	102.51	-	0	ID=KJ018211.1_118;conf=100.00;cscore=89.43;Dbxref="vogdb:VOG27674";gc_cont=0.389;partial=00;rbs_motif=AGGAG;rbs_spacer=5-10bp;rscore=7.43;sscore=13.08;start_type=ATG;tscore=2.90;uscore=2.75
KJ018211.1	Prodigal_v2.6.3	CDS	75912	76487	71.99	-	0	ID=KJ018211.1_119;conf=100.00;cscore=61.96;Dbxref="vogdb:VOG27675";gc_cont=0.415;partial=00;rbs_motif=AGGAG;rbs_spacer=5-10bp;rscore=7.43;sscore=10.03;start_type=ATG;tscore=2.90;uscore=-0.30
KJ018211.1	Prodigal_v2.6.3	CDS	76656	76940	44.40	-	0	ID=KJ018211.1_120;conf=100.00;cscore=34.18;Dbxref="vogdb:VOG17442";gc_cont=0.396;partial=00;rbs_motif=GGAG/GAGG;rbs_spacer=5-10bp;rscore=5.66;sscore=10.21;start_type=ATG;tscore=2.90;uscore=2.31
KJ018211.1	Prodigal_v2.6.3	CDS	76991	77569	65.12	+	0	ID=KJ018211.1_121;conf=100.00;cscore=64.56;Dbxref="vogdb:VOG01675";gc_cont=0.375;partial=00;rbs_motif=None;rbs_spacer=None;rscore=-0.99;sscore=0.56;start_type=ATG;tscore=2.90;uscore=-1.35
KJ018211.1	Prodigal_v2.6.3	CDS	77569	77877	47.47	+	0	ID=KJ018211.1_122;conf=100.00;cscore=35.86;Dbxref="vogdb:VOG27677";gc_cont=0.327;partial=00;rbs_motif=AGGAG;rbs_spacer=5-10bp;rscore=7.43;sscore=11.61;start_type=ATG;tscore=2.90;uscore=-2.86
KJ018211.1	Prodigal_v2.6.3	CDS	77884	78063	8.39	+	0	ID=KJ018211.1_123;conf=87.32;cscore=1.58;Dbxref="vogdb:VOG27676";gc_cont=0.378;partial=00;rbs_motif=GGA/GAG/AGG;rbs_spacer=5-10bp;rscore=1.92;sscore=6.82;start_type=ATG;tscore=2.05;uscore=1.63
KJ018211.1	Prodigal_v2.6.3	CDS	78104	80179	191.30	+	0	ID=KJ018211.1_124;conf=99.99;cscore=181.86;Dbxref="viral:YP_009104131.1";gc_cont=0.396;partial=00;rbs_motif=GGA/GAG/AGG;rbs_spacer=5-10bp;rscore=2.72;sscore=9.45;start_type=ATG;tscore=2.90;uscore=2.99
KJ018211.1	Prodigal_v2.6.3	CDS	80275	80481	18.25	-	0	ID=KJ018211.1_125;conf=98.52;cscore=12.49;Dbxref="viral:YP_009104132.1";gc_cont=0.343;partial=00;rbs_motif=AGGA/GGAG/GAGG;rbs_spacer=11-12bp;rscore=1.18;sscore=5.76;start_type=ATG;tscore=2.36;uscore=0.96
KJ018211.1	Prodigal_v2.6.3	CDS	80483	81223	79.90	-	0	ID=KJ018211.1_126;conf=100.00;cscore=75.94;Dbxref="vogdb:VOG01289";gc_cont=0.352;partial=00;rbs_motif=None;rbs_spacer=None;rscore=-0.99;sscore=3.97;start_type=ATG;tscore=2.90;uscore=2.06
KJ018211.1	Prodigal_v2.6.3	CDS	81324	81620	48.18	-	0	ID=KJ018211.1_127;conf=100.00;cscore=38.88;Dbxref="viral:YP_009104134.1";gc_cont=0.367;partial=00;rbs_motif=GGAG/GAGG;rbs_spacer=5-10bp;rscore=5.66;sscore=9.30;start_type=ATG;tscore=2.90;uscore=-0.52
KJ018211.1	Prodigal_v2.6.3	CDS	81614	83182	206.92	-	0	ID=KJ018211.1_128;conf=99.99;cscore=195.96;Dbxref="vogdb:VOG03885";gc_cont=0.363;partial=00;rbs_motif=AGGAG;rbs_spacer=5-10bp;rscore=7.43;sscore=10.96;start_type=ATG;tscore=2.90;uscore=-0.62
KJ018211.1	Prodigal_v2.6.3	CDS	83184	83327	23.33	-	0	ID=KJ018211.1_129;conf=99.53;cscore=17.38;Dbxref="viral:YP_009104136.1";gc_cont=0.389;partial=00;rbs_motif=AGxAGG/AGGxGG;rbs_spacer=5-10bp;rscore=0.00;sscore=5.95;start_type=ATG;tscore=1.63;uscore=3.07
KJ018211.1	Prodigal_v2.6.3	CDS	83331	83627	26.25	-	0	ID=KJ018211.1_130;conf=99.76;cscore=16.80;Dbxref="viral:YP_009104137.1";gc_cont=0.290;partial=00;rbs_motif=AGGAG;rbs_spacer=5-10bp;rscore=7.43;sscore=9.45;start_type=ATG;tscore=2.90;uscore=-0.23
KJ018211.1	Prodigal_v2.6.3	CDS	83830	84267	71.55	-	0	ID=KJ018211.1_131;conf=100.00;cscore=56.29;Dbxref="vogdb:VOG00475";gc_cont=0.372;partial=00;rbs_motif=AGGAG;rbs_spacer=5-10bp;rscore=7.43;sscore=15.26;start_type=ATG;tscore=2.90;uscore=4.24
KJ018211.1	Prodigal_v2.6.3	CDS	84321	84662	30.82	-	0	ID=KJ018211.1_132;conf=99.92;cscore=21.01;Dbxref="viral:YP_009104139.1";gc_cont=0.345;partial=00;rbs_motif=AGGAG;rbs_spacer=5-10bp;rscore=7.43;sscore=9.81;start_type=ATG;tscore=2.90;uscore=-0.52
KJ018211.1	Prodigal_v2.6.3	CDS	84734	84826	0.49	-	0	ID=KJ018211.1_133;conf=52.80;cscore=-3.90;Dbxref="viral:YP_009104140.1";gc_cont=0.366;partial=00;rbs_motif=GGAG/GAGG;rbs_spacer=5-10bp;rscore=2.04;sscore=4.39;start_type=ATG;tscore=1.04;uscore=0.56
KJ018211.1	Prodigal_v2.6.3	CDS	84829	85071	17.70	-	0	ID=KJ018211.1_134;conf=98.32;cscore=7.92;Dbxref="viral:YP_009104141.1";gc_cont=0.374;partial=00;rbs_motif=AGGA;rbs_spacer=5-10bp;rscore=5.60;sscore=9.78;start_type=ATG;tscore=2.78;uscore=0.10
KJ018211.1	Prodigal_v2.6.3	CDS	85068	85586	55.38	-	0	ID=KJ018211.1_135;conf=100.00;cscore=43.21;Dbxref="viral:YP_009104142.1";gc_cont=0.356;partial=00;rbs_motif=AGGAG;rbs_spacer=5-10bp;rscore=7.43;sscore=12.17;start_type=ATG;tscore=2.90;uscore=0.56
KJ018211.1	Prodigal_v2.6.3	CDS	85586	87277	157.96	-	0	ID=KJ018211.1_136;conf=100.00;cscore=152.24;Dbxref="vogdb:VOG07326";gc_cont=0.336;partial=00;rbs_motif=GGAG/GAGG;rbs_spacer=5-10bp;rscore=5.66;sscore=5.73;start_type=ATG;tscore=2.90;uscore=-2.83
KJ018211.1	Prodigal_v2.6.3	CDS	87237	87410	19.93	-	0	ID=KJ018211.1_137;conf=98.99;cscore=13.68;Dbxref="vogdb:VOG17443";gc_cont=0.362;partial=00;rbs_motif=AGGAG;rbs_spacer=5-10bp;rscore=5.08;sscore=6.25;start_type=ATG;tscore=1.98;uscore=-2.08
KJ018211.1	Prodigal_v2.6.3	CDS	87411	87638	27.30	-	0	ID=KJ018211.1_138;conf=99.81;cscore=17.02;Dbxref="viral:YP_009104145.1";gc_cont=0.316;partial=00;rbs_motif=AGGAG;rbs_spacer=5-10bp;rscore=6.69;sscore=10.27;start_type=ATG;tscore=2.61;uscore=0.98
KJ018211.1	Prodigal_v2.6.3	CDS	87755	88147	44.44	-	0	ID=KJ018211.1_139;conf=100.00;cscore=34.62;Dbxref="vogdb:VOG04522";gc_cont=0.377;partial=00;rbs_motif=GGA/GAG/AGG;rbs_spacer=5-10bp;rscore=2.72;sscore=9.82;start_type=ATG;tscore=2.90;uscore=3.05
KJ018211.1	Prodigal_v2.6.3	CDS	88159	88326	14.72	-	0	ID=KJ018211.1_140;conf=96.72;cscore=8.65;Dbxref="vogdb:VOG27678";gc_cont=0.363;partial=00;rbs_motif=AGGAG;rbs_spacer=5-10bp;rscore=4.90;sscore=6.07;start_type=ATG;tscore=1.91;uscore=-1.92
KJ018211.1	Prodigal_v2.6.3	CDS	88336	88608	12.95	-	0	ID=KJ018211.1_141;conf=95.15;cscore=2.39;Dbxref="vogdb:VOG27679";gc_cont=0.370;partial=00;rbs_motif=AGGAG;rbs_spacer=5-10bp;rscore=7.43;sscore=10.56;start_type=ATG;tscore=2.90;uscore=0.89
KJ018211.1	Prodigal_v2.6.3	CDS	88828	89343	31.53	+	0	ID=KJ018211.1_142;conf=99.93;cscore=25.19;Dbxref="vogdb:VOG02678";gc_cont=0.382;partial=00;rbs_motif=GGA/GAG/AGG;rbs_spacer=5-10bp;rscore=2.72;sscore=6.34;start_type=ATG;tscore=2.90;uscore=0.72
KJ018211.1	Prodigal_v2.6.3	CDS	89413	89805	59.96	+	0	ID=KJ018211.1_143;conf=100.00;cscore=48.44;Dbxref="vogdb:VOG00405";gc_cont=0.382;partial=00;rbs_motif=GGAG/GAGG;rbs_spacer=5-10bp;rscore=5.66;sscore=11.52;start_type=ATG;tscore=2.90;uscore=2.96
KJ018211.1	Prodigal_v2.6.3	CDS	89802	90476	90.93	+	0	ID=KJ018211.1_144;conf=100.00;cscore=84.02;Dbxref="vogdb:VOG27680";gc_cont=0.366;partial=00;rbs_motif=GGA/GAG/AGG;rbs_spacer=5-10bp;rscore=2.72;sscore=6.91;start_type=ATG;tscore=2.90;uscore=-2.08
KJ018211.1	Prodigal_v2.6.3	CDS	90494	91876	194.65	+	0	ID=KJ018211.1_145;conf=99.99;cscore=185.18;Dbxref="vogdb:VOG03778";gc_cont=0.401;partial=00;rbs_motif=GGAG/GAGG;rbs_spacer=5-10bp;rscore=5.66;sscore=9.47;start_type=ATG;tscore=2.90;uscore=-0.17
KJ018211.1	Prodigal_v2.6.3	CDS	91893	92363	54.21	+	0	ID=KJ018211.1_146;conf=100.00;cscore=47.57;Dbxref="vogdb:VOG03723";gc_cont=0.414;partial=00;rbs_motif=AGGA/GGAG/GAGG;rbs_spacer=11-12bp;rscore=1.45;sscore=6.64;start_type=ATG;tscore=2.90;uscore=1.20
KJ018211.1	Prodigal_v2.6.3	CDS	92443	92973	52.83	+	0	ID=KJ018211.1_147;conf=100.00;cscore=43.76;Dbxref="vogdb:VOG00091";gc_cont=0.375;partial=00;rbs_motif=GGAG/GAGG;rbs_spacer=5-10bp;rscore=5.66;sscore=9.07;start_type=ATG;tscore=2.90;uscore=0.51
KJ018211.1	Prodigal_v2.6.3	CDS	93006	93209	13.31	+	0	ID=KJ018211.1_148;conf=95.52;cscore=13.37;Dbxref="viral:YP_009104154.1";gc_cont=0.363;partial=00;rbs_motif=None;rbs_spacer=None;rscore=-1.23;sscore=-0.06;start_type=ATG;tscore=2.33;uscore=-2.08
KJ018211.1	Prodigal_v2.6.3	CDS	93217	95103	199.08	+	0	ID=KJ018211.1_149;conf=99.99;cscore=191.47;Dbxref="vogdb:VOG17444";gc_cont=0.373;partial=00;rbs_motif=GGA/GAG/AGG;rbs_spacer=5-10bp;rscore=2.72;sscore=7.61;start_type=ATG;tscore=2.90;uscore=0.80
KJ018211.1	Prodigal_v2.6.3	CDS	95774	96481	64.60	+	0	ID=KJ018211.1_150;conf=100.00;cscore=55.51;Dbxref="vogdb:VOG00302";gc_cont=0.329;partial=00;rbs_motif=AGGAG;rbs_spacer=5-10bp;rscore=7.43;sscore=9.09;start_type=ATG;tscore=2.90;uscore=-0.59
KJ018211.1	Prodigal_v2.6.3	CDS	96649	97599	118.97	+	0	ID=KJ018211.1_151;conf=100.00;cscore=116.87;Dbxref="vogdb:VOG00414";gc_cont=0.362;partial=00;rbs_motif=None;rbs_spacer=None;rscore=-0.99;sscore=2.10;start_type=ATG;tscore=2.90;uscore=0.19
KJ018211.1	Prodigal_v2.6.3	CDS	97611	98171	51.05	+	0	ID=KJ018211.1_152;conf=100.00;cscore=40.27;Dbxref="vogdb:VOG01485";gc_cont=0.383;partial=00;rbs_motif=GGA/GAG/AGG;rbs_spacer=5-10bp;rscore=2.72;sscore=10.78;start_type=ATG;tscore=2.90;uscore=4.01
KJ018211.1	Prodigal_v2.6.3	CDS	98184	98549	32.67	+	0	ID=KJ018211.1_153;conf=99.95;cscore=26.89;Dbxref="vogdb:VOG00258";gc_cont=0.352;partial=00;rbs_motif=AGGAG;rbs_spacer=5-10bp;rscore=7.43;sscore=5.78;start_type=GTG;tscore=-4.48;uscore=1.69
KJ018211.1	Prodigal_v2.6.3	CDS	98658	99650	110.55	+	0	ID=KJ018211.1_154;conf=100.00;cscore=107.62;Dbxref="vogdb:VOG01442";gc_cont=0.383;partial=00;rbs_motif=AGxAGG/AGGxGG;rbs_spacer=5-10bp;rscore=0.00;sscore=2.93;start_type=ATG;tscore=2.90;uscore=0.03
KJ018211.1	Prodigal_v2.6.3	CDS	99647	100498	114.53	+	0	ID=KJ018211.1_155;conf=100.00;cscore=111.57;Dbxref="vogdb:VOG00324";gc_cont=0.401;partial=00;rbs_motif=GGAG/GAGG;rbs_spacer=5-10bp;rscore=5.66;sscore=2.96;start_type=GTG;tscore=-4.48;uscore=0.49
KJ018211.1	Prodigal_v2.6.3	CDS	100507	100917	42.45	+	0	ID=KJ018211.1_156;conf=99.99;cscore=36.57;Dbxref="viral:YP_009104163.1";gc_cont=0.377;partial=00;rbs_motif=GGA/GAG/AGG;rbs_spacer=5-10bp;rscore=2.72;sscore=5.87;start_type=ATG;tscore=2.90;uscore=-0.93
KJ018211.1	Prodigal_v2.6.3	CDS	100920	101621	84.09	+	0	ID=KJ018211.1_157;conf=100.00;cscore=78.43;Dbxref="vogdb:VOG27681";gc_cont=0.348;partial=00;rbs_motif=GGA/GAG/AGG;rbs_spacer=5-10bp;rscore=2.72;sscore=5.65;start_type=ATG;tscore=2.90;uscore=-1.21
KJ018211.1	Prodigal_v2.6.3	CDS	101622	102566	97.02	+	0	ID=KJ018211.1_158;conf=100.00;cscore=86.58;Dbxref="viral:YP_009104165.1";gc_cont=0.388;partial=00;rbs_motif=GGAG/GAGG;rbs_spacer=5-10bp;rscore=5.66;sscore=10.44;start_type=ATG;tscore=2.90;uscore=0.62
KJ018211.1	Prodigal_v2.6.3	CDS	102566	102943	52.05	+	0	ID=KJ018211.1_159;conf=100.00;cscore=42.04;Dbxref="viral:YP_009104166.1";gc_cont=0.357;partial=00;rbs_motif=AGGA;rbs_spacer=5-10bp;rscore=5.83;sscore=10.01;start_type=ATG;tscore=2.90;uscore=-1.80
KJ018211.1	Prodigal_v2.6.3	CDS	102946	103308	45.76	+	0	ID=KJ018211.1_160;conf=100.00;cscore=33.44;Dbxref="vogdb:VOG27682";gc_cont=0.397;partial=00;rbs_motif=AGGAG;rbs_spacer=5-10bp;rscore=7.43;sscore=12.33;start_type=ATG;tscore=2.90;uscore=0.75
KJ018211.1	Prodigal_v2.6.3	CDS	103436	104869	179.87	+	0	ID=KJ018211.1_161;conf=99.99;cscore=170.69;Dbxref="vogdb:VOG00521";gc_cont=0.372;partial=00;rbs_motif=GGA/GAG/AGG;rbs_spacer=5-10bp;rscore=2.72;sscore=9.18;start_type=ATG;tscore=2.90;uscore=3.56
KJ018211.1	Prodigal_v2.6.3	CDS	104878	105597	104.84	+	0	ID=KJ018211.1_162;conf=100.00;cscore=91.99;Dbxref="viral:YP_009100472.1";gc_cont=0.376;partial=00;rbs_motif=AGGAG;rbs_spacer=5-10bp;rscore=7.43;sscore=12.85;start_type=ATG;tscore=2.90;uscore=1.34
KJ018211.1	Prodigal_v2.6.3	CDS	105610	105975	38.70	+	0	ID=KJ018211.1_163;conf=99.99;cscore=28.32;Dbxref="vogdb:VOG27683";gc_cont=0.393;partial=00;rbs_motif=AGGA;rbs_spacer=5-10bp;rscore=5.83;sscore=10.38;start_type=ATG;tscore=2.90;uscore=0.50
KJ018211.1	Prodigal_v2.6.3	CDS	106017	106226	26.85	+	0	ID=KJ018211.1_164;conf=99.79;cscore=18.90;Dbxref="vogdb:VOG17445";gc_cont=0.371;partial=00;rbs_motif=GGA/GAG/AGG;rbs_spacer=5-10bp;rscore=2.25;sscore=7.95;start_type=ATG;tscore=2.40;uscore=2.47
KJ018211.1	Prodigal_v2.6.3	CDS	106226	106432	21.14	+	0	ID=KJ018211.1_165;conf=99.23;cscore=17.49;Dbxref="vogdb:VOG00065";gc_cont=0.362;partial=00;rbs_motif=None;rbs_spacer=None;rscore=-1.21;sscore=3.65;start_type=ATG;tscore=2.36;uscore=-2.14
KJ018211.1	Prodigal_v2.6.3	CDS	106392	106556	6.28	+	0	ID=KJ018211.1_166;conf=80.91;cscore=10.00;gc_cont=0.303;partial=00;rbs_motif=None;rbs_spacer=None;rscore=-1.52;sscore=-3.72;start_type=ATG;tscore=1.88;uscore=-4.08
KJ018211.1	Prodigal_v2.6.3	CDS	106519	106839	40.77	+	0	ID=KJ018211.1_167;conf=99.99;cscore=36.64;Dbxref="vogdb:VOG27693";gc_cont=0.327;partial=00;rbs_motif=AGGA/GGAG/GAGG;rbs_spacer=11-12bp;rscore=1.45;sscore=4.13;start_type=ATG;tscore=2.90;uscore=-0.22
KJ018211.1	Prodigal_v2.6.3	CDS	106839	107312	13.99	+	0	ID=KJ018211.1_168;conf=96.14;cscore=9.20;Dbxref="vogdb:VOG27687";gc_cont=0.342;partial=00;rbs_motif=None;rbs_spacer=None;rscore=-0.99;sscore=4.79;start_type=ATG;tscore=2.90;uscore=0.61
KJ018211.1	Prodigal_v2.6.3	CDS	107322	109886	186.91	+	0	ID=KJ018211.1_169;conf=99.99;cscore=177.84;Dbxref="viral:YP_009104175.1";gc_cont=0.425;partial=00;rbs_motif=AGGA;rbs_spacer=5-10bp;rscore=5.83;sscore=9.07;start_type=ATG;tscore=2.90;uscore=-0.83
KJ018211.1	Prodigal_v2.6.3	CDS	109995	110342	43.83	-	0	ID=KJ018211.1_170;conf=100.00;cscore=33.69;Dbxref="vogdb:VOG17446";gc_cont=0.316;partial=00;rbs_motif=AGGAG;rbs_spacer=5-10bp;rscore=7.43;sscore=10.15;start_type=ATG;tscore=2.90;uscore=-0.18
KJ018211.1	Prodigal_v2.6.3	CDS	110454	111605	191.47	-	0	ID=KJ018211.1_171;conf=99.99;cscore=180.84;Dbxref="vogdb:VOG07348";gc_cont=0.396;partial=00;rbs_motif=AGGA;rbs_spacer=5-10bp;rscore=5.83;sscore=10.64;start_type=ATG;tscore=2.90;uscore=1.91
KJ018211.1	Prodigal_v2.6.3	CDS	111768	111983	33.45	-	0	ID=KJ018211.1_172;conf=99.95;cscore=22.14;Dbxref="vogdb:VOG27684";gc_cont=0.366;partial=00;rbs_motif=AGGAG;rbs_spacer=5-10bp;rscore=6.33;sscore=11.31;start_type=ATG;tscore=2.47;uscore=1.61
KJ018211.1	Prodigal_v2.6.3	CDS	112018	112296	25.43	-	0	ID=KJ018211.1_173;conf=99.71;cscore=17.74;Dbxref="vogdb:VOG27686";gc_cont=0.337;partial=00;rbs_motif=GGA/GAG/AGG;rbs_spacer=5-10bp;rscore=2.72;sscore=7.69;start_type=ATG;tscore=2.90;uscore=0.78
KJ018211.1	Prodigal_v2.6.3	CDS	112293	112487	19.63	-	0	ID=KJ018211.1_174;conf=98.92;cscore=10.35;Dbxref="vogdb:VOG27685";gc_cont=0.318;partial=00;rbs_motif=AGGAG;rbs_spacer=5-10bp;rscore=5.71;sscore=9.28;start_type=ATG;tscore=2.22;uscore=0.08
KJ018211.1	Prodigal_v2.6.3	CDS	112488	112745	24.28	-	0	ID=KJ018211.1_175;conf=99.62;cscore=13.93;Dbxref="vogdb:VOG04874";gc_cont=0.364;partial=00;rbs_motif=GGAG/GAGG;rbs_spacer=5-10bp;rscore=5.66;sscore=10.35;start_type=ATG;tscore=2.90;uscore=1.79
KJ018211.1	Prodigal_v2.6.3	CDS	112882	113277	52.26	-	0	ID=KJ018211.1_176;conf=100.00;cscore=43.25;Dbxref="vogdb:VOG27689";gc_cont=0.396;partial=00;rbs_motif=GGAG/GAGG;rbs_spacer=5-10bp;rscore=5.66;sscore=9.01;start_type=ATG;tscore=2.90;uscore=0.45
KJ018211.1	Prodigal_v2.6.3	CDS	113345	113560	21.36	-	0	ID=KJ018211.1_177;conf=99.27;cscore=13.71;Dbxref="vogdb:VOG01063";gc_cont=0.356;partial=00;rbs_motif=GGAG/GAGG;rbs_spacer=5-10bp;rscore=4.82;sscore=7.65;start_type=ATG;tscore=2.47;uscore=0.36
KJ018211.1	Prodigal_v2.6.3	CDS	113622	113813	10.12	-	0	ID=KJ018211.1_178;conf=91.11;cscore=5.03;Dbxref="viral:YP_009104184.1";gc_cont=0.323;partial=00;rbs_motif=GGAG/GAGG;rbs_spacer=5-10bp;rscore=4.28;sscore=5.10;start_type=ATG;tscore=2.19;uscore=-1.37
KJ018211.1	Prodigal_v2.6.3	CDS	113878	114219	22.36	-	0	ID=KJ018211.1_179;conf=99.42;cscore=15.41;Dbxref="vogdb:VOG27690";gc_cont=0.360;partial=00;rbs_motif=AGGA;rbs_spacer=5-10bp;rscore=5.83;sscore=6.95;start_type=ATG;tscore=2.90;uscore=-1.78
KJ018211.1	Prodigal_v2.6.3	CDS	114302	114907	36.86	-	0	ID=KJ018211.1_180;conf=99.98;cscore=30.86;Dbxref="vogdb:VOG00118";gc_cont=0.348;partial=00;rbs_motif=GGAG/GAGG;rbs_spacer=5-10bp;rscore=5.66;sscore=6.00;start_type=ATG;tscore=2.90;uscore=-3.32
KJ018211.1	Prodigal_v2.6.3	CDS	114955	117447	309.67	-	0	ID=KJ018211.1_181;conf=99.99;cscore=300.05;Dbxref="vogdb:VOG00075";gc_cont=0.377;partial=00;rbs_motif=AGGAG;rbs_spacer=5-10bp;rscore=7.43;sscore=9.61;start_type=ATG;tscore=2.90;uscore=-1.88
KJ018211.1	Prodigal_v2.6.3	CDS	117458	119461	268.13	-	0	ID=KJ018211.1_182;conf=99.99;cscore=263.57;Dbxref="vogdb:VOG04360";gc_cont=0.391;partial=00;rbs_motif=AGGAG;rbs_spacer=5-10bp;rscore=7.43;sscore=4.56;start_type=GTG;tscore=-4.48;uscore=1.61
KJ018211.1	Prodigal_v2.6.3	CDS	119538	119846	46.90	-	0	ID=KJ018211.1_183;conf=100.00;cscore=35.90;Dbxref="vogdb:VOG27691";gc_cont=0.356;partial=00;rbs_motif=AGGAG;rbs_spacer=5-10bp;rscore=7.43;sscore=11.00;start_type=ATG;tscore=2.90;uscore=-0.45
KJ018211.1	Prodigal_v2.6.3	CDS	119861	120076	18.58	-	0	ID=KJ018211.1_184;conf=98.62;cscore=9.30;Dbxref="vogdb:VOG27692";gc_cont=0.394;partial=00;rbs_motif=AGGAG;rbs_spacer=5-10bp;rscore=6.33;sscore=9.28;start_type=ATG;tscore=2.47;uscore=-0.29
KJ018211.1	Prodigal_v2.6.3	CDS	120123	120407	39.94	-	0	ID=KJ018211.1_185;conf=99.99;cscore=33.04;Dbxref="vogdb:VOG00859";gc_cont=0.368;partial=00;rbs_motif=GGA/GAG/AGG;rbs_spacer=5-10bp;rscore=2.72;sscore=6.90;start_type=ATG;tscore=2.90;uscore=-1.08
KJ018211.1	Prodigal_v2.6.3	CDS	120407	120538	12.14	-	0	ID=KJ018211.1_186;conf=94.22;cscore=6.34;Dbxref="vogdb:VOG27694";gc_cont=0.364;partial=00;rbs_motif=GGAG/GAGG;rbs_spacer=5-10bp;rscore=2.92;sscore=5.81;start_type=ATG;tscore=1.49;uscore=0.25
KJ018211.1	Prodigal_v2.6.3	CDS	120551	120700	14.37	-	0	ID=KJ018211.1_187;conf=96.46;cscore=9.91;Dbxref="vogdb:VOG27695";gc_cont=0.340;partial=00;rbs_motif=GGA/GAG/AGG;rbs_spacer=5-10bp;rscore=1.60;sscore=4.46;start_type=ATG;tscore=1.70;uscore=0.31
KJ018211.1	Prodigal_v2.6.3	CDS	120740	121108	33.13	-	0	ID=KJ018211.1_188;conf=99.95;cscore=20.99;Dbxref="vogdb:VOG27700";gc_cont=0.360;partial=00;rbs_motif=AGGAG;rbs_spacer=5-10bp;rscore=7.43;sscore=12.14;start_type=ATG;tscore=2.90;uscore=0.64
KJ018211.1	Prodigal_v2.6.3	CDS	121118	121411	29.07	-	0	ID=KJ018211.1_189;conf=99.88;cscore=19.24;Dbxref="vogdb:VOG27696";gc_cont=0.354;partial=00;rbs_motif=GGAG/GAGG;rbs_spacer=5-10bp;rscore=5.66;sscore=9.84;start_type=ATG;tscore=2.90;uscore=0.05
KJ018211.1	Prodigal_v2.6.3	CDS	121416	121799	52.76	-	0	ID=KJ018211.1_190;conf=100.00;cscore=39.35;Dbxref="vogdb:VOG17447";gc_cont=0.359;partial=00;rbs_motif=AGGAG;rbs_spacer=5-10bp;rscore=7.43;sscore=13.42;start_type=ATG;tscore=2.90;uscore=1.94
KJ018211.1	Prodigal_v2.6.3	CDS	121811	122317	68.15	-	0	ID=KJ018211.1_191;conf=100.00;cscore=59.57;Dbxref="vogdb:VOG07277";gc_cont=0.347;partial=00;rbs_motif=AGGA;rbs_spacer=5-10bp;rscore=5.83;sscore=8.58;start_type=ATG;tscore=2.90;uscore=0.51
KJ018211.1	Prodigal_v2.6.3	CDS	122493	122777	30.55	+	0	ID=KJ018211.1_192;conf=99.91;cscore=21.12;Dbxref="vogdb:VOG27699";gc_cont=0.351;partial=00;rbs_motif=AGGAG;rbs_spacer=5-10bp;rscore=7.43;sscore=9.43;start_type=ATG;tscore=2.90;uscore=-0.90
KJ018211.1	Prodigal_v2.6.3	CDS	122762	122941	15.57	+	0	ID=KJ018211.1_193;conf=97.28;cscore=9.86;Dbxref="vogdb:VOG04592";gc_cont=0.322;partial=00;rbs_motif=GGAG/GAGG;rbs_spacer=5-10bp;rscore=4.01;sscore=5.71;start_type=ATG;tscore=2.05;uscore=-1.51
KJ018211.1	Prodigal_v2.6.3	CDS	122957	123397	21.38	+	0	ID=KJ018211.1_194;conf=99.27;cscore=15.28;Dbxref="viral:YP_009104200.1";gc_cont=0.347;partial=00;rbs_motif=AGGA/GGAG/GAGG;rbs_spacer=11-12bp;rscore=1.45;sscore=6.10;start_type=ATG;tscore=2.90;uscore=0.64
KJ018211.1	Prodigal_v2.6.3	CDS	123534	124694	102.95	+	0	ID=KJ018211.1_195;conf=100.00;cscore=89.85;Dbxref="vogdb:VOG04093";gc_cont=0.362;partial=00;rbs_motif=AGGAG;rbs_spacer=5-10bp;rscore=7.43;sscore=13.10;start_type=ATG;tscore=2.90;uscore=2.77
KJ018211.1	Prodigal_v2.6.3	CDS	124716	125870	148.10	+	0	ID=KJ018211.1_196;conf=100.00;cscore=137.98;Dbxref="vogdb:VOG10597";gc_cont=0.371;partial=00;rbs_motif=GGAG/GAGG;rbs_spacer=5-10bp;rscore=5.66;sscore=10.12;start_type=ATG;tscore=2.90;uscore=1.56
KJ018211.1	Prodigal_v2.6.3	CDS	125933	126427	63.73	+	0	ID=KJ018211.1_197;conf=100.00;cscore=63.13;Dbxref="vogdb:VOG01399";gc_cont=0.382;partial=00;rbs_motif=None;rbs_spacer=None;rscore=-0.99;sscore=0.60;start_type=ATG;tscore=2.90;uscore=-1.31
KJ018211.1	Prodigal_v2.6.3	CDS	126493	126678	13.31	+	0	ID=KJ018211.1_198;conf=95.52;cscore=8.99;Dbxref="viral:YP_009104205.1";gc_cont=0.360;partial=00;rbs_motif=GGAG/GAGG;rbs_spacer=5-10bp;rscore=4.14;sscore=4.32;start_type=ATG;tscore=2.12;uscore=-1.94
KJ018211.1	Prodigal_v2.6.3	CDS	126694	126846	8.01	+	0	ID=KJ018211.1_199;conf=86.31;cscore=17.45;Dbxref="viral:YP_009104206.1";gc_cont=0.301;partial=00;rbs_motif=None;rbs_spacer=None;rscore=-1.65;sscore=-9.45;start_type=GTG;tscore=-7.47;uscore=-1.44
KJ018211.1	Prodigal_v2.6.3	CDS	127734	128213	36.81	+	0	ID=KJ018211.1_200;conf=99.98;cscore=31.81;Dbxref="vogdb:VOG04643";gc_cont=0.333;partial=00;rbs_motif=GGA/GAG/AGG;rbs_spacer=5-10bp;rscore=2.72;sscore=5.00;start_type=ATG;tscore=2.90;uscore=0.04
KJ018211.1	Prodigal_v2.6.3	CDS	128245	128826	55.05	+	0	ID=KJ018211.1_201;conf=100.00;cscore=50.34;Dbxref="vogdb:VOG27701";gc_cont=0.333;partial=00;rbs_motif=None;rbs_spacer=None;rscore=-0.99;sscore=4.71;start_type=ATG;tscore=2.90;uscore=1.87
KJ018211.1	Prodigal_v2.6.3	CDS	128910	129296	47.84	+	0	ID=KJ018211.1_202;conf=100.00;cscore=38.18;Dbxref="vogdb:VOG27697";gc_cont=0.341;partial=00;rbs_motif=GGAG/GAGG;rbs_spacer=5-10bp;rscore=5.66;sscore=9.66;start_type=ATG;tscore=2.90;uscore=1.11
KJ018211.1	Prodigal_v2.6.3	CDS	129311	129496	24.59	+	0	ID=KJ018211.1_203;conf=99.65;cscore=16.14;Dbxref="viral:YP_009104211.1";gc_cont=0.317;partial=00;rbs_motif=GGAG/GAGG;rbs_spacer=5-10bp;rscore=4.14;sscore=8.45;start_type=ATG;tscore=2.12;uscore=1.07
KJ018211.1	Prodigal_v2.6.3	CDS	129537	129740	15.59	+	0	ID=KJ018211.1_204;conf=97.30;cscore=10.08;Dbxref="vogdb:VOG27698";gc_cont=0.373;partial=00;rbs_motif=GGAG/GAGG;rbs_spacer=5-10bp;rscore=4.55;sscore=5.50;start_type=ATG;tscore=2.33;uscore=-2.21
KJ018211.1	Prodigal_v2.6.3	CDS	129959	130168	15.56	+	0	ID=KJ018211.1_205;conf=97.28;cscore=9.62;Dbxref="vogdb:VOG27705";gc_cont=0.248;partial=00;rbs_motif=GGA/GAG/AGG;rbs_spacer=5-10bp;rscore=2.25;sscore=5.93;start_type=ATG;tscore=2.40;uscore=-3.49
KJ018211.1	Prodigal_v2.6.3	CDS	130372	130677	36.53	+	0	ID=KJ018211.1_206;conf=99.98;cscore=28.62;Dbxref="vogdb:VOG17452";gc_cont=0.363;partial=00;rbs_motif=GGAG/GAGG;rbs_spacer=5-10bp;rscore=5.66;sscore=7.91;start_type=ATG;tscore=2.90;uscore=0.01
KJ018211.1	Prodigal_v2.6.3	CDS	130780	130977	23.02	+	0	ID=KJ018211.1_207;conf=99.50;cscore=14.97;Dbxref="viral:YP_009104216.1";gc_cont=0.263;partial=00;rbs_motif=AGGA;rbs_spacer=5-10bp;rscore=4.55;sscore=8.05;start_type=ATG;tscore=2.26;uscore=1.24
KJ018211.1	Prodigal_v2.6.3	CDS	131042	131287	28.25	+	0	ID=KJ018211.1_208;conf=99.85;cscore=20.89;Dbxref="vogdb:VOG17449";gc_cont=0.297;partial=00;rbs_motif=GGA/GAG/AGG;rbs_spacer=5-10bp;rscore=2.64;sscore=7.36;start_type=ATG;tscore=2.82;uscore=1.90
KJ018211.1	Prodigal_v2.6.3	CDS	131382	131783	63.30	+	0	ID=KJ018211.1_209;conf=100.00;cscore=54.85;Dbxref="vogdb:VOG17450";gc_cont=0.356;partial=00;rbs_motif=GGA/GAG/AGG;rbs_spacer=5-10bp;rscore=2.72;sscore=8.45;start_type=ATG;tscore=2.90;uscore=2.83
KJ018211.1	Prodigal_v2.6.3	CDS	131797	132078	30.11	+	0	ID=KJ018211.1_210;conf=99.90;cscore=21.97;Dbxref="vogdb:VOG27706";gc_cont=0.330;partial=00;rbs_motif=GGA/GAG/AGG;rbs_spacer=5-10bp;rscore=2.72;sscore=8.14;start_type=ATG;tscore=2.90;uscore=1.39
KJ018211.1	Prodigal_v2.6.3	CDS	132093	132251	20.40	+	0	ID=KJ018211.1_211;conf=99.09;cscore=10.84;Dbxref="vogdb:VOG27704";gc_cont=0.333;partial=00;rbs_motif=AGGA;rbs_spacer=5-10bp;rscore=3.64;sscore=9.55;start_type=ATG;tscore=1.81;uscore=2.98
KJ018211.1	Prodigal_v2.6.3	CDS	132263	132460	27.36	+	0	ID=KJ018211.1_212;conf=99.81;cscore=20.82;Dbxref="vogdb:VOG27703";gc_cont=0.303;partial=00;rbs_motif=GGA/GAG/AGG;rbs_spacer=5-10bp;rscore=2.12;sscore=6.53;start_type=ATG;tscore=2.26;uscore=1.00
KJ018211.1	Prodigal_v2.6.3	CDS	132530	132787	31.33	+	0	ID=KJ018211.1_213;conf=99.93;cscore=22.35;Dbxref="vogdb:VOG03448";gc_cont=0.395;partial=00;rbs_motif=GGAG/GAGG;rbs_spacer=5-10bp;rscore=5.66;sscore=8.98;start_type=ATG;tscore=2.90;uscore=0.42
KJ018211.1	Prodigal_v2.6.3	CDS	132852	133046	1.48	+	0	ID=KJ018211.1_214;conf=58.43;cscore=0.97;Dbxref="vogdb:VOG27707";gc_cont=0.323;partial=00;rbs_motif=GGA/GAG/AGG;rbs_spacer=11-12bp;rscore=-1.10;sscore=0.51;start_type=ATG;tscore=2.22;uscore=-0.61
KJ018211.1	Prodigal_v2.6.3	CDS	133057	133260	15.62	+	0	ID=KJ018211.1_215;conf=97.31;cscore=9.08;Dbxref="vogdb:VOG27708";gc_cont=0.279;partial=00;rbs_motif=GGA/GAG/AGG;rbs_spacer=5-10bp;rscore=2.19;sscore=6.53;start_type=ATG;tscore=2.33;uscore=0.86
KJ018211.1	Prodigal_v2.6.3	CDS	133325	133720	51.02	+	0	ID=KJ018211.1_216;conf=100.00;cscore=44.59;Dbxref="vogdb:VOG04168";gc_cont=0.290;partial=00;rbs_motif=GGA/GAG/AGG;rbs_spacer=5-10bp;rscore=2.72;sscore=6.42;start_type=ATG;tscore=2.90;uscore=0.81
KJ018211.1	Prodigal_v2.6.3	CDS	133800	133973	16.65	+	0	ID=KJ018211.1_217;conf=97.87;cscore=13.31;Dbxref="vogdb:VOG27709";gc_cont=0.362;partial=00;rbs_motif=GGAG/GAGG;rbs_spacer=5-10bp;rscore=3.87;sscore=3.34;start_type=ATG;tscore=1.98;uscore=-2.52
KJ018211.1	Prodigal_v2.6.3	CDS	133976	134503	77.33	+	0	ID=KJ018211.1_218;conf=100.00;cscore=68.27;Dbxref="vogdb:VOG10531";gc_cont=0.343;partial=00;rbs_motif=GGA/GAG/AGG;rbs_spacer=5-10bp;rscore=2.72;sscore=9.06;start_type=ATG;tscore=2.90;uscore=2.19
KJ018211.1	Prodigal_v2.6.3	CDS	134599	134805	11.86	+	0	ID=KJ018211.1_219;conf=93.86;cscore=5.64;Dbxref="viral:YP_009104228.1";gc_cont=0.333;partial=00;rbs_motif=GGAG/GAGG;rbs_spacer=5-10bp;rscore=4.62;sscore=6.22;start_type=ATG;tscore=2.36;uscore=-0.77
KJ018211.1	Prodigal_v2.6.3	CDS	134832	135008	18.42	+	0	ID=KJ018211.1_220;conf=98.57;cscore=9.14;Dbxref="viral:YP_009104229.1";gc_cont=0.356;partial=00;rbs_motif=AGGA;rbs_spacer=5-10bp;rscore=4.06;sscore=9.28;start_type=ATG;tscore=2.02;uscore=2.22
KJ018211.1	Prodigal_v2.6.3	CDS	135109	135360	29.68	+	0	ID=KJ018211.1_221;conf=99.89;cscore=20.34;Dbxref="viral:YP_009104230.1";gc_cont=0.341;partial=00;rbs_motif=GGAG/GAGG;rbs_spacer=5-10bp;rscore=5.64;sscore=9.35;start_type=ATG;tscore=2.89;uscore=0.82
KJ018211.1	Prodigal_v2.6.3	CDS	135350	135502	4.27	+	0	ID=KJ018211.1_222;conf=72.72;cscore=0.69;Dbxref="viral:YP_009104231.1";gc_cont=0.320;partial=00;rbs_motif=GGAG/GAGG;rbs_spacer=5-10bp;rscore=3.40;sscore=3.57;start_type=ATG;tscore=1.74;uscore=-2.78
KJ018211.1	Prodigal_v2.6.3	CDS	135565	135990	29.72	+	0	ID=KJ018211.1_223;conf=99.89;cscore=37.86;Dbxref="viral:YP_009104232.1";gc_cont=0.331;partial=00;rbs_motif=None;rbs_spacer=None;rscore=-0.99;sscore=-8.14;start_type=GTG;tscore=-4.48;uscore=-2.67
KJ018211.1	Prodigal_v2.6.3	CDS	136174	136377	28.71	+	0	ID=KJ018211.1_224;conf=99.86;cscore=22.23;Dbxref="viral:YP_009104233.1";gc_cont=0.294;partial=00;rbs_motif=GGAG/GAGG;rbs_spacer=5-10bp;rscore=4.55;sscore=6.49;start_type=ATG;tscore=2.33;uscore=0.26
KJ018211.1	Prodigal_v2.6.3	CDS	136448	136624	14.91	+	0	ID=KJ018211.1_225;conf=96.86;cscore=7.31;Dbxref="vogdb:VOG27707";gc_cont=0.339;partial=00;rbs_motif=AGGA;rbs_spacer=5-10bp;rscore=4.06;sscore=7.60;start_type=ATG;tscore=2.02;uscore=1.53
KJ018211.1	Prodigal_v2.6.3	CDS	136626	136961	35.57	+	0	ID=KJ018211.1_226;conf=99.97;cscore=29.39;Dbxref="viral:YP_009104235.1";gc_cont=0.292;partial=00;rbs_motif=GGA/GAG/AGG;rbs_spacer=5-10bp;rscore=2.72;sscore=6.18;start_type=ATG;tscore=2.90;uscore=-0.69
KJ018211.1	Prodigal_v2.6.3	CDS	136966	137103	15.55	+	0	ID=KJ018211.1_227;conf=97.27;cscore=9.68;Dbxref="viral:YP_009104236.1";gc_cont=0.239;partial=00;rbs_motif=GGAG/GAGG;rbs_spacer=5-10bp;rscore=3.06;sscore=5.87;start_type=ATG;tscore=1.56;uscore=0.02
KJ018211.1	Prodigal_v2.6.3	CDS	137198	137674	41.73	-	0	ID=KJ018211.1_228;conf=99.99;cscore=30.71;Dbxref="viral:YP_009104237.1";gc_cont=0.354;partial=00;rbs_motif=AGGA;rbs_spacer=5-10bp;rscore=5.83;sscore=11.03;start_type=ATG;tscore=2.90;uscore=2.30
```
