## Supplementary material for "Phage genome architecture and GC content: Structural genes and where to find them": Annotation data: genes.gff

```
##gff-version 3
# Sequence Data: seqnum=1;seqlen=43510;seqhdr="KJ018212.1 Shewanella sp. phage 1/41, complete genome"
# Model Data: version=Prodigal.v2.6.3;run_type=Metagenomic;model="17|Desulfotomaculum_acetoxidans_DSM_771|B|41.5|11|1";gc_cont=41.60;transl_table=11;uses_sd=1
KJ018212.1	Prodigal_v2.6.3	CDS	83	280	16.4	+	0	ID=KJ018212.1_1;partial=00;start_type=ATG;rbs_motif=GGA/GAG/AGG;rbs_spacer=5-10bp;gc_cont=0.369;conf=97.73;score=16.36;cscore=12.83;sscore=3.53;rscore=-1.31;uscore=2.63;tscore=2.21;Dbxref="viral:YP_009103265.1";Dbxref="vogdb:VOG03744";
KJ018212.1	Prodigal_v2.6.3	CDS	331	3048	292.0	+	0	ID=KJ018212.1_2;partial=00;start_type=ATG;rbs_motif=GGA/GAG/AGG;rbs_spacer=5-10bp;gc_cont=0.453;conf=99.99;score=292.71;cscore=288.67;sscore=4.04;rscore=-1.02;uscore=1.50;tscore=2.83;Dbxref="viral:YP_009103266.1";Dbxref="vogdb:VOG00911";
KJ018212.1	Prodigal_v2.6.3	CDS	3556	3786	12.5	+	0	ID=KJ018212.1_3;partial=00;start_type=GTG;rbs_motif=GGAG/GAGG;rbs_spacer=5-10bp;gc_cont=0.403;conf=93.79;score=11.81;cscore=3.79;sscore=8.02;rscore=6.84;uscore=4.82;tscore=-2.98;Dbxref="viral:YP_009103267.1";Dbxref="vogdb:VOG02669";
KJ018212.1	Prodigal_v2.6.3	CDS	3797	4243	35.3	+	0	ID=KJ018212.1_4;partial=00;start_type=ATG;rbs_motif=AGxAGG/AGGxGG;rbs_spacer=5-10bp;gc_cont=0.342;conf=99.98;score=36.43;cscore=22.29;sscore=14.14;rscore=10.12;uscore=0.02;tscore=2.83;Dbxref="viral:YP_009103268.1";Dbxref="vogdb:VOG27712";
KJ018212.1	Prodigal_v2.6.3	CDS	4262	5383	152.1	+	0	ID=KJ018212.1_5;partial=00;start_type=ATG;rbs_motif=AGGA;rbs_spacer=5-10bp;gc_cont=0.480;conf=100.00;score=153.14;cscore=144.31;sscore=8.82;rscore=2.89;uscore=2.02;tscore=2.83;Dbxref="viral:YP_009103269.1";Dbxref="vogdb:VOG09490";
KJ018212.1	Prodigal_v2.6.3	CDS	5418	6206	58.3	+	0	ID=KJ018212.1_6;partial=00;start_type=ATG;rbs_motif=None;rbs_spacer=None;gc_cont=0.428;conf=100.00;score=59.19;cscore=65.15;sscore=-5.96;rscore=-10.82;uscore=1.13;tscore=2.83;Dbxref="viral:YP_009103270.1";Dbxref="vogdb:VOG08192";
KJ018212.1	Prodigal_v2.6.3	CDS	6292	7203	97.7	+	0	ID=KJ018212.1_7;partial=00;start_type=ATG;rbs_motif=AGGA;rbs_spacer=5-10bp;gc_cont=0.433;conf=100.00;score=97.70;cscore=90.22;sscore=7.48;rscore=2.89;uscore=1.76;tscore=2.83;Dbxref="viral:YP_009103271.1";Dbxref="vogdb:VOG08192";
KJ018212.1	Prodigal_v2.6.3	CDS	7203	7502	26.4	+	0	ID=KJ018212.1_8;partial=00;start_type=ATG;rbs_motif=GGA/GAG/AGG;rbs_spacer=5-10bp;gc_cont=0.417;conf=99.86;score=28.66;cscore=22.82;sscore=5.84;rscore=-1.02;uscore=1.73;tscore=2.83;Dbxref="viral:YP_009103272.1";
KJ018212.1	Prodigal_v2.6.3	CDS	7616	8194	70.7	+	0	ID=KJ018212.1_9;partial=00;start_type=ATG;rbs_motif=GGAGG;rbs_spacer=5-10bp;gc_cont=0.447;conf=100.00;score=70.67;cscore=52.46;sscore=18.21;rscore=12.82;uscore=2.56;tscore=2.83;Dbxref="ko:K07474";Dbxref="viral:YP_009103273.1";Dbxref="vogdb:VOG01634";
KJ018212.1	Prodigal_v2.6.3	CDS	8187	9677	155.6	+	0	ID=KJ018212.1_10;partial=00;start_type=ATG;rbs_motif=GGxGG;rbs_spacer=5-10bp;gc_cont=0.433;conf=100.00;score=156.82;cscore=149.30;sscore=7.52;rscore=6.17;uscore=-2.74;tscore=2.83;Dbxref="ko:K06909";Dbxref="viral:YP_009103274.1";Dbxref="vogdb:VOG07294";
KJ018212.1	Prodigal_v2.6.3	CDS	9751	9984	12.7	+	0	ID=KJ018212.1_11;partial=00;start_type=ATG;rbs_motif=GGA/GAG/AGG;rbs_spacer=5-10bp;gc_cont=0.444;conf=94.89;score=12.71;cscore=8.85;sscore=3.86;rscore=-1.10;uscore=2.35;tscore=2.62;Dbxref="viral:YP_009103275.1";Dbxref="vogdb:VOG27713";
KJ018212.1	Prodigal_v2.6.3	CDS	10197	10382	9.2	+	0	ID=KJ018212.1_12;partial=00;start_type=ATG;rbs_motif=AGGA;rbs_spacer=5-10bp;gc_cont=0.392;conf=87.73;score=8.56;cscore=2.21;sscore=6.35;rscore=2.12;uscore=2.81;tscore=2.07;Dbxref="viral:YP_009103277.1";Dbxref="vogdb:VOG17453";
KJ018212.1	Prodigal_v2.6.3	CDS	10427	10675	27.0	-	0	ID=KJ018212.1_13;partial=00;start_type=ATG;rbs_motif=GGAG/GAGG;rbs_spacer=5-10bp;gc_cont=0.442;conf=99.85;score=28.27;cscore=15.78;sscore=12.49;rscore=7.38;uscore=1.03;tscore=2.79;Dbxref="viral:YP_009103278.1";
KJ018212.1	Prodigal_v2.6.3	CDS	11420	12241	73.9	+	0	ID=KJ018212.1_14;partial=00;start_type=ATG;rbs_motif=GGAG/GAGG;rbs_spacer=5-10bp;gc_cont=0.472;conf=100.00;score=73.91;cscore=61.31;sscore=12.60;rscore=7.50;uscore=2.28;tscore=2.83;Dbxref="viral:YP_009103280.1";Dbxref="vogdb:VOG02259";
KJ018212.1	Prodigal_v2.6.3	CDS	12451	12723	22.4	-	0	ID=KJ018212.1_15;partial=00;start_type=ATG;rbs_motif=GGA/GAG/AGG;rbs_spacer=5-10bp;gc_cont=0.418;conf=99.56;score=23.59;cscore=22.30;sscore=1.29;rscore=-1.02;uscore=-1.68;tscore=2.83;Dbxref="viral:YP_009103282.1";
KJ018212.1	Prodigal_v2.6.3	CDS	12707	12904	17.3	-	0	ID=KJ018212.1_16;partial=00;start_type=ATG;rbs_motif=GGAG/GAGG;rbs_spacer=5-10bp;gc_cont=0.455;conf=98.18;score=17.34;cscore=7.45;sscore=9.88;rscore=5.85;uscore=1.83;tscore=2.21;Dbxref="viral:YP_009103283.1";Dbxref="vogdb:VOG15161";
KJ018212.1	Prodigal_v2.6.3	CDS	13027	13164	5.6	-	0	ID=KJ018212.1_17;partial=00;start_type=ATG;rbs_motif=AGGA;rbs_spacer=5-10bp;gc_cont=0.384;conf=82.83;score=6.84;cscore=0.39;sscore=6.45;rscore=1.56;uscore=2.10;tscore=1.53;Dbxref="viral:YP_009103284.1";
KJ018212.1	Prodigal_v2.6.3	CDS	13158	13427	42.8	-	0	ID=KJ018212.1_18;partial=00;start_type=ATG;rbs_motif=AGGAG;rbs_spacer=5-10bp;gc_cont=0.385;conf=100.00;score=44.04;cscore=25.34;sscore=18.69;rscore=11.61;uscore=3.00;tscore=2.83;Dbxref="viral:YP_009103285.1";
KJ018212.1	Prodigal_v2.6.3	CDS	13420	13572	-0.4	-	0	ID=KJ018212.1_19;partial=00;start_type=ATG;rbs_motif=GGxGG;rbs_spacer=5-10bp;gc_cont=0.353;conf=51.83;score=0.32;cscore=1.64;sscore=-1.32;rscore=3.70;uscore=-7.45;tscore=1.70;Dbxref="viral:YP_009103286.1";Dbxref="vogdb:VOG17436";
KJ018212.1	Prodigal_v2.6.3	CDS	13623	14366	79.3	-	0	ID=KJ018212.1_20;partial=00;start_type=ATG;rbs_motif=AGGA;rbs_spacer=5-10bp;gc_cont=0.438;conf=100.00;score=78.67;cscore=72.00;sscore=6.67;rscore=2.89;uscore=1.60;tscore=2.83;Dbxref="viral:YP_009103287.1";Dbxref="vogdb:VOG17437";
KJ018212.1	Prodigal_v2.6.3	CDS	14750	15040	25.5	+	0	ID=KJ018212.1_21;partial=00;start_type=ATG;rbs_motif=GGAG/GAGG;rbs_spacer=5-10bp;gc_cont=0.399;conf=99.72;score=25.51;cscore=14.47;sscore=11.05;rscore=7.50;uscore=0.72;tscore=2.83;Dbxref="viral:YP_009103289.1";
KJ018212.1	Prodigal_v2.6.3	CDS	15044	15556	54.2	+	0	ID=KJ018212.1_22;partial=00;start_type=ATG;rbs_motif=GGAG/GAGG;rbs_spacer=5-10bp;gc_cont=0.425;conf=100.00;score=55.47;cscore=42.46;sscore=13.01;rscore=7.50;uscore=1.44;tscore=2.83;Dbxref="viral:YP_009103290.1";Dbxref="vogdb:VOG04462";
KJ018212.1	Prodigal_v2.6.3	CDS	15559	15648	-1.2	+	0	ID=KJ018212.1_23;partial=00;start_type=ATG;rbs_motif=GGAG/GAGG;rbs_spacer=5-10bp;gc_cont=0.378;conf=50.56;score=0.10;cscore=-4.28;sscore=4.38;rscore=2.61;uscore=0.03;tscore=0.99;
KJ018212.1	Prodigal_v2.6.3	CDS	15662	16144	54.3	+	0	ID=KJ018212.1_24;partial=00;start_type=ATG;rbs_motif=AGGA;rbs_spacer=5-10bp;gc_cont=0.433;conf=100.00;score=55.43;cscore=48.38;sscore=7.05;rscore=2.89;uscore=0.19;tscore=2.83;Dbxref="viral:YP_009103292.1";Dbxref="vogdb:VOG00254";
KJ018212.1	Prodigal_v2.6.3	CDS	16310	17836	162.3	+	0	ID=KJ018212.1_25;partial=00;start_type=ATG;rbs_motif=GGAG/GAGG;rbs_spacer=5-10bp;gc_cont=0.446;conf=100.00;score=162.25;cscore=152.57;sscore=9.68;rscore=7.50;uscore=-0.64;tscore=2.83;Dbxref="ko:K09961";Dbxref="viral:YP_009103293.1";Dbxref="vogdb:VOG00562";
KJ018212.1	Prodigal_v2.6.3	CDS	17836	18741	75.1	+	0	ID=KJ018212.1_26;partial=00;start_type=ATG;rbs_motif=None;rbs_spacer=None;gc_cont=0.449;conf=100.00;score=92.12;cscore=88.01;sscore=4.12;rscore=-10.82;uscore=-4.92;tscore=2.83;Dbxref="viral:YP_009103294.1";Dbxref="vogdb:VOG03910";
KJ018212.1	Prodigal_v2.6.3	CDS	18716	19444	51.8	-	0	ID=KJ018212.1_27;partial=00;start_type=ATG;rbs_motif=GGA/GAG/AGG;rbs_spacer=5-10bp;gc_cont=0.388;conf=100.00;score=51.19;cscore=47.25;sscore=3.94;rscore=-1.02;uscore=2.78;tscore=2.83;Dbxref="ko:K06223";Dbxref="viral:YP_009103295.1";
KJ018212.1	Prodigal_v2.6.3	CDS	19578	20678	144.6	+	0	ID=KJ018212.1_28;partial=00;start_type=ATG;rbs_motif=4Base/6BMM;rbs_spacer=13-15bp;gc_cont=0.442;conf=100.00;score=144.58;cscore=141.12;sscore=3.46;rscore=-2.07;uscore=2.70;tscore=2.83;Dbxref="ko:K09960";Dbxref="viral:YP_009103297.1";Dbxref="vogdb:VOG02460";
KJ018212.1	Prodigal_v2.6.3	CDS	20681	21184	58.1	+	0	ID=KJ018212.1_29;partial=00;start_type=ATG;rbs_motif=AGxAGG/AGGxGG;rbs_spacer=5-10bp;gc_cont=0.472;conf=100.00;score=59.31;cscore=43.09;sscore=16.22;rscore=10.12;uscore=2.01;tscore=2.83;Dbxref="viral:YP_009103298.1";Dbxref="vogdb:VOG04729";
KJ018212.1	Prodigal_v2.6.3	CDS	21198	22325	112.6	+	0	ID=KJ018212.1_30;partial=00;start_type=ATG;rbs_motif=GGA/GAG/AGG;rbs_spacer=5-10bp;gc_cont=0.441;conf=100.00;score=113.73;cscore=113.27;sscore=0.45;rscore=-1.02;uscore=-2.49;tscore=2.83;Dbxref="viral:YP_009103299.1";Dbxref="vogdb:VOG02112";
KJ018212.1	Prodigal_v2.6.3	CDS	22763	23149	29.1	+	0	ID=KJ018212.1_31;partial=00;start_type=ATG;rbs_motif=GGA/GAG/AGG;rbs_spacer=5-10bp;gc_cont=0.460;conf=99.86;score=28.48;cscore=27.74;sscore=0.73;rscore=-1.02;uscore=-0.43;tscore=2.83;Dbxref="viral:YP_009103301.1";Dbxref="vogdb:VOG04296";
KJ018212.1	Prodigal_v2.6.3	CDS	23155	23406	5.3	+	0	ID=KJ018212.1_32;partial=00;start_type=ATG;rbs_motif=GGA/GAG/AGG;rbs_spacer=5-10bp;gc_cont=0.409;conf=81.66;score=6.50;cscore=11.02;sscore=-4.52;rscore=-1.02;uscore=-7.54;tscore=2.82;Dbxref="viral:YP_009103302.1";Dbxref="vogdb:VOG01625";
KJ018212.1	Prodigal_v2.6.3	CDS	23419	23847	28.6	+	0	ID=KJ018212.1_33;partial=00;start_type=ATG;rbs_motif=GGA/GAG/AGG;rbs_spacer=5-10bp;gc_cont=0.459;conf=99.89;score=29.79;cscore=33.63;sscore=-3.85;rscore=-1.02;uscore=-6.80;tscore=2.83;Dbxref="viral:YP_009103303.1";Dbxref="vogdb:VOG00732";
KJ018212.1	Prodigal_v2.6.3	CDS	23848	24405	47.2	+	0	ID=KJ018212.1_34;partial=00;start_type=TTG;rbs_motif=GGxGG;rbs_spacer=5-10bp;gc_cont=0.507;conf=100.00;score=48.51;cscore=44.34;sscore=4.17;rscore=6.17;uscore=0.36;tscore=-3.64;Dbxref="viral:YP_009103304.1";Dbxref="vogdb:VOG02678";
KJ018212.1	Prodigal_v2.6.3	CDS	24402	24779	16.1	+	0	ID=KJ018212.1_35;partial=00;start_type=ATG;rbs_motif=GGA/GAG/AGG;rbs_spacer=5-10bp;gc_cont=0.444;conf=98.69;score=18.79;cscore=14.66;sscore=4.13;rscore=-1.02;uscore=-0.40;tscore=2.83;Dbxref="viral:YP_009103305.1";Dbxref="vogdb:VOG04390";
KJ018212.1	Prodigal_v2.6.3	CDS	24776	25333	62.1	+	0	ID=KJ018212.1_36;partial=00;start_type=ATG;rbs_motif=AGGA/GGAG/GAGG;rbs_spacer=11-12bp;gc_cont=0.419;conf=100.00;score=63.34;cscore=55.18;sscore=8.16;rscore=3.51;uscore=0.53;tscore=2.83;Dbxref="viral:YP_009103306.1";Dbxref="vogdb:VOG04589";
KJ018212.1	Prodigal_v2.6.3	CDS	25330	25878	37.4	-	0	ID=KJ018212.1_37;partial=00;start_type=ATG;rbs_motif=AGGA;rbs_spacer=5-10bp;gc_cont=0.397;conf=99.98;score=36.76;cscore=30.29;sscore=6.47;rscore=2.89;uscore=1.40;tscore=2.83;Dbxref="viral:YP_009103307.1";Dbxref="vogdb:VOG02467";
KJ018212.1	Prodigal_v2.6.3	CDS	26012	27487	120.8	+	0	ID=KJ018212.1_38;partial=00;start_type=ATG;rbs_motif=AGGA;rbs_spacer=5-10bp;gc_cont=0.457;conf=100.00;score=120.78;cscore=116.75;sscore=4.03;rscore=2.89;uscore=-1.69;tscore=2.83;Dbxref="viral:YP_009103308.1";Dbxref="vogdb:VOG03778";
KJ018212.1	Prodigal_v2.6.3	CDS	27498	27968	22.8	+	0	ID=KJ018212.1_39;partial=00;start_type=ATG;rbs_motif=GGA/GAG/AGG;rbs_spacer=5-10bp;gc_cont=0.452;conf=99.59;score=23.94;cscore=22.64;sscore=1.30;rscore=-1.02;uscore=-1.67;tscore=2.83;Dbxref="viral:YP_009103309.1";Dbxref="vogdb:VOG02012";
KJ018212.1	Prodigal_v2.6.3	CDS	28069	28545	31.9	+	0	ID=KJ018212.1_40;partial=00;start_type=ATG;rbs_motif=None;rbs_spacer=None;gc_cont=0.438;conf=99.94;score=31.92;cscore=40.36;sscore=-8.44;rscore=-10.82;uscore=-0.45;tscore=2.83;Dbxref="viral:YP_009103311.1";Dbxref="vogdb:VOG17454";
KJ018212.1	Prodigal_v2.6.3	CDS	28785	28952	17.6	-	0	ID=KJ018212.1_41;partial=00;start_type=ATG;rbs_motif=GGA/GAG/AGG;rbs_spacer=5-10bp;gc_cont=0.411;conf=98.03;score=16.99;cscore=14.06;sscore=2.92;rscore=-1.54;uscore=3.25;tscore=1.87;Dbxref="viral:YP_009103312.1";
KJ018212.1	Prodigal_v2.6.3	CDS	29097	30572	151.8	+	0	ID=KJ018212.1_42;partial=00;start_type=ATG;rbs_motif=GGA/GAG/AGG;rbs_spacer=5-10bp;gc_cont=0.435;conf=100.00;score=151.79;cscore=148.60;sscore=3.19;rscore=-1.02;uscore=1.38;tscore=2.83;Dbxref="viral:YP_009103313.1";Dbxref="vogdb:VOG02508";
KJ018212.1	Prodigal_v2.6.3	CDS	30572	31123	34.6	+	0	ID=KJ018212.1_43;partial=00;start_type=ATG;rbs_motif=None;rbs_spacer=None;gc_cont=0.413;conf=100.00;score=46.72;cscore=42.13;sscore=4.59;rscore=-10.82;uscore=0.48;tscore=2.83;Dbxref="viral:YP_009103314.1";Dbxref="vogdb:VOG04187";
KJ018212.1	Prodigal_v2.6.3	CDS	31123	31467	24.6	+	0	ID=KJ018212.1_44;partial=00;start_type=ATG;rbs_motif=GGxGG;rbs_spacer=5-10bp;gc_cont=0.412;conf=99.88;score=29.10;cscore=18.82;sscore=10.28;rscore=6.17;uscore=-3.21;tscore=2.83;Dbxref="viral:YP_009103315.1";Dbxref="vogdb:VOG00258";
KJ018212.1	Prodigal_v2.6.3	CDS	31464	32297	58.3	+	0	ID=KJ018212.1_45;partial=00;start_type=ATG;rbs_motif=None;rbs_spacer=None;gc_cont=0.411;conf=100.00;score=74.51;cscore=70.39;sscore=4.13;rscore=-10.82;uscore=-4.11;tscore=2.83;Dbxref="viral:YP_009103316.1";Dbxref="vogdb:VOG01442";
KJ018212.1	Prodigal_v2.6.3	CDS	32294	32995	63.8	+	0	ID=KJ018212.1_46;partial=00;start_type=ATG;rbs_motif=4Base/6BMM;rbs_spacer=13-15bp;gc_cont=0.432;conf=100.00;score=69.09;cscore=64.97;sscore=4.13;rscore=-2.07;uscore=-1.90;tscore=2.83;Dbxref="viral:YP_009103317.1";Dbxref="vogdb:VOG00324";
KJ018212.1	Prodigal_v2.6.3	CDS	32995	33342	25.8	+	0	ID=KJ018212.1_47;partial=00;start_type=ATG;rbs_motif=GGAG/GAGG;rbs_spacer=5-10bp;gc_cont=0.397;conf=99.97;score=35.45;cscore=23.84;sscore=11.61;rscore=7.50;uscore=-8.37;tscore=2.83;Dbxref="viral:YP_009103318.1";
KJ018212.1	Prodigal_v2.6.3	CDS	33339	34520	141.7	+	0	ID=KJ018212.1_48;partial=00;start_type=ATG;rbs_motif=GGxGG;rbs_spacer=5-10bp;gc_cont=0.437;conf=100.00;score=145.84;cscore=135.54;sscore=10.29;rscore=6.17;uscore=-2.87;tscore=2.83;Dbxref="viral:YP_009103319.1";Dbxref="vogdb:VOG00521";
KJ018212.1	Prodigal_v2.6.3	CDS	34564	35226	46.9	+	0	ID=KJ018212.1_49;partial=00;start_type=ATG;rbs_motif=GGA/GAG/AGG;rbs_spacer=11-12bp;gc_cont=0.386;conf=100.00;score=47.67;cscore=44.90;sscore=2.77;rscore=-1.44;uscore=0.58;tscore=2.83;Dbxref="viral:YP_009103320.1";
KJ018212.1	Prodigal_v2.6.3	CDS	35254	37383	150.3	+	0	ID=KJ018212.1_50;partial=00;start_type=ATG;rbs_motif=AGGA;rbs_spacer=5-10bp;gc_cont=0.403;conf=100.00;score=151.27;cscore=142.35;sscore=8.92;rscore=2.89;uscore=2.22;tscore=2.83;Dbxref="viral:YP_009103321.1";
KJ018212.1	Prodigal_v2.6.3	CDS	37427	38017	28.0	-	0	ID=KJ018212.1_51;partial=00;start_type=ATG;rbs_motif=None;rbs_spacer=None;gc_cont=0.342;conf=99.84;score=28.05;cscore=30.11;sscore=-2.06;rscore=-10.82;uscore=5.93;tscore=2.83;Dbxref="viral:YP_009103322.1";Dbxref="vogdb:VOG00049";
KJ018212.1	Prodigal_v2.6.3	CDS	38095	38676	33.1	-	0	ID=KJ018212.1_52;partial=00;start_type=ATG;rbs_motif=AGGA;rbs_spacer=5-10bp;gc_cont=0.419;conf=99.96;score=34.30;cscore=30.68;sscore=3.62;rscore=2.89;uscore=-3.33;tscore=2.83;Dbxref="viral:YP_009103323.1";Dbxref="vogdb:VOG03909";
KJ018212.1	Prodigal_v2.6.3	CDS	38681	38965	-3.9	-	0	ID=KJ018212.1_53;partial=00;start_type=ATG;rbs_motif=None;rbs_spacer=None;gc_cont=0.477;conf=96.26;score=14.13;cscore=10.00;sscore=4.13;rscore=-10.82;uscore=-5.87;tscore=2.83;Dbxref="viral:YP_009103324.1";
KJ018212.1	Prodigal_v2.6.3	CDS	38962	39132	4.9	-	0	ID=KJ018212.1_54;partial=00;start_type=ATG;rbs_motif=GGA/GAG/AGG;rbs_spacer=5-10bp;gc_cont=0.444;conf=80.50;score=6.17;cscore=3.21;sscore=2.96;rscore=-1.51;uscore=1.30;tscore=1.90;Dbxref="viral:YP_009103325.1";
KJ018212.1	Prodigal_v2.6.3	CDS	39133	39393	20.6	-	0	ID=KJ018212.1_55;partial=00;start_type=ATG;rbs_motif=AGGA;rbs_spacer=5-10bp;gc_cont=0.395;conf=99.34;score=21.82;cscore=15.29;sscore=6.53;rscore=2.89;uscore=-0.45;tscore=2.83;Dbxref="viral:YP_009103326.1";Dbxref="vogdb:VOG16296";
KJ018212.1	Prodigal_v2.6.3	CDS	39396	39653	14.9	-	0	ID=KJ018212.1_56;partial=00;start_type=ATG;rbs_motif=GGxGG;rbs_spacer=5-10bp;gc_cont=0.457;conf=96.88;score=14.95;cscore=12.82;sscore=2.13;rscore=6.17;uscore=-6.87;tscore=2.83;Dbxref="viral:YP_009103327.1";Dbxref="vogdb:VOG03553";
KJ018212.1	Prodigal_v2.6.3	CDS	39629	40045	16.9	-	0	ID=KJ018212.1_57;partial=00;start_type=ATG;rbs_motif=GGA/GAG/AGG;rbs_spacer=5-10bp;gc_cont=0.487;conf=98.82;score=19.25;cscore=12.62;sscore=6.64;rscore=-1.02;uscore=2.51;tscore=2.83;Dbxref="viral:YP_009103328.1";Dbxref="vogdb:VOG00231";
KJ018212.1	Prodigal_v2.6.3	CDS	40230	42212	161.8	-	0	ID=KJ018212.1_58;partial=00;start_type=ATG;rbs_motif=GGA/GAG/AGG;rbs_spacer=5-10bp;gc_cont=0.445;conf=100.00;score=164.11;cscore=159.22;sscore=4.89;rscore=-1.02;uscore=0.77;tscore=2.83;Dbxref="ko:K19789";Dbxref="viral:YP_009103330.1";Dbxref="vogdb:VOG00542";
KJ018212.1	Prodigal_v2.6.3	CDS	42209	42595	18.4	-	0	ID=KJ018212.1_59;partial=00;start_type=ATG;rbs_motif=GGA/GAG/AGG;rbs_spacer=5-10bp;gc_cont=0.351;conf=98.58;score=18.44;cscore=17.49;sscore=0.95;rscore=-1.02;uscore=-0.86;tscore=2.83;Dbxref="viral:YP_009103331.1";
KJ018212.1	Prodigal_v2.6.3	CDS	42668	43279	73.9	-	0	ID=KJ018212.1_60;partial=00;start_type=ATG;rbs_motif=GGAG/GAGG;rbs_spacer=5-10bp;gc_cont=0.446;conf=100.00;score=74.54;cscore=64.51;sscore=10.04;rscore=7.50;uscore=-0.97;tscore=2.83;Dbxref="viral:YP_009103332.1";Dbxref="vogdb:VOG14716";
KJ018212.1	Prodigal_v2.6.3	CDS	43335	43460	7.0	-	0	ID=KJ018212.1_61;partial=00;start_type=ATG;rbs_motif=GGAG/GAGG;rbs_spacer=5-10bp;gc_cont=0.373;conf=83.30;score=6.99;cscore=4.69;sscore=2.30;rscore=3.69;uscore=-2.78;tscore=1.39;Dbxref="viral:YP_009103333.1";Dbxref="vogdb:VOG03247";
```
