## Supplementary material for "Phage genome architecture and GC content: Structural genes and where to find them": Annotation data: genes.gff

```
##gff-version 3
# Sequence Data: seqnum=1;seqlen=49640;seqhdr="KJ018213.1 Shewanella sp. phage 1/44, complete genome"
# Model Data: version=Prodigal.v2.6.3;run_type=Metagenomic;model="11|Candidatus_Amoebophilus_asiaticus_5a2|B|35.0|11|0";gc_cont=35.00;transl_table=11;uses_sd=0
KJ018213.1	Prodigal_v2.6.3	CDS	310	525	6.5	+	0	ID=KJ018213.1_1;partial=00;start_type=GTG;rbs_motif=None;rbs_spacer=None;gc_cont=0.421;conf=81.64;score=6.49;cscore=15.10;sscore=-8.61;rscore=-5.71;uscore=2.93;tscore=-5.82;Dbxref="viral:YP_009103698.1";
KJ018213.1	Prodigal_v2.6.3	CDS	610	1275	66.8	+	0	ID=KJ018213.1_2;partial=00;start_type=ATG;rbs_motif=TAAA;rbs_spacer=14bp;gc_cont=0.351;conf=100.00;score=66.75;cscore=61.95;sscore=4.80;rscore=0.85;uscore=0.49;tscore=3.47;Dbxref="viral:YP_009103699.1";
KJ018213.1	Prodigal_v2.6.3	CDS	1278	1502	26.0	+	0	ID=KJ018213.1_3;partial=00;start_type=ATG;rbs_motif=TAAA;rbs_spacer=14bp;gc_cont=0.396;conf=99.81;score=27.22;cscore=18.44;sscore=8.78;rscore=0.75;uscore=3.70;tscore=3.08;Dbxref="viral:YP_009103700.1";
KJ018213.1	Prodigal_v2.6.3	CDS	1675	2049	44.2	+	0	ID=KJ018213.1_4;partial=00;start_type=ATG;rbs_motif=TAA;rbs_spacer=12bp;gc_cont=0.312;conf=100.00;score=44.21;cscore=33.86;sscore=10.35;rscore=6.07;uscore=0.81;tscore=3.47;Dbxref="viral:YP_009103702.1";Dbxref="vogdb:VOG04385";
KJ018213.1	Prodigal_v2.6.3	CDS	2052	2411	33.2	+	0	ID=KJ018213.1_5;partial=00;start_type=ATG;rbs_motif=TAA;rbs_spacer=12bp;gc_cont=0.308;conf=99.96;score=34.40;cscore=20.52;sscore=13.88;rscore=6.07;uscore=3.09;tscore=3.47;Dbxref="viral:YP_009103703.1";Dbxref="vogdb:VOG02008";
KJ018213.1	Prodigal_v2.6.3	CDS	2424	2612	14.4	+	0	ID=KJ018213.1_6;partial=00;start_type=ATG;rbs_motif=TAA;rbs_spacer=12bp;gc_cont=0.333;conf=97.27;score=15.55;cscore=5.00;sscore=10.55;rscore=4.52;uscore=2.31;tscore=2.58;Dbxref="viral:YP_009103704.1";
KJ018213.1	Prodigal_v2.6.3	CDS	2651	2854	7.3	+	0	ID=KJ018213.1_7;partial=00;start_type=ATG;rbs_motif=AAA;rbs_spacer=4bp;gc_cont=0.377;conf=86.64;score=8.13;cscore=5.73;sscore=2.40;rscore=-2.25;uscore=1.01;tscore=2.79;Dbxref="viral:YP_009103705.1";
KJ018213.1	Prodigal_v2.6.3	CDS	2859	3125	22.8	+	0	ID=KJ018213.1_8;partial=00;start_type=ATG;rbs_motif=TAA;rbs_spacer=4bp;gc_cont=0.330;conf=99.60;score=24.03;cscore=20.23;sscore=3.80;rscore=1.85;uscore=-2.74;tscore=3.47;Dbxref="viral:YP_009103706.1";
KJ018213.1	Prodigal_v2.6.3	CDS	3130	3435	28.0	+	0	ID=KJ018213.1_9;partial=00;start_type=ATG;rbs_motif=TAA;rbs_spacer=4bp;gc_cont=0.356;conf=99.88;score=29.25;cscore=21.23;sscore=8.01;rscore=1.85;uscore=1.47;tscore=3.47;Dbxref="viral:YP_009103707.1";
KJ018213.1	Prodigal_v2.6.3	CDS	3440	3640	26.7	+	0	ID=KJ018213.1_10;partial=00;start_type=ATG;rbs_motif=AATAA;rbs_spacer=15bp;gc_cont=0.289;conf=99.84;score=27.97;cscore=17.86;sscore=10.11;rscore=5.18;uscore=0.96;tscore=2.75;Dbxref="viral:YP_009103708.1";
KJ018213.1	Prodigal_v2.6.3	CDS	4597	4992	31.0	+	0	ID=KJ018213.1_11;partial=00;start_type=ATG;rbs_motif=None;rbs_spacer=None;gc_cont=0.404;conf=99.91;score=30.30;cscore=31.57;sscore=-1.27;rscore=-4.87;uscore=0.78;tscore=3.47;Dbxref="viral:YP_009103711.1";Dbxref="vogdb:VOG10025";
KJ018213.1	Prodigal_v2.6.3	CDS	5005	5916	125.0	+	0	ID=KJ018213.1_12;partial=00;start_type=ATG;rbs_motif=TAA;rbs_spacer=12bp;gc_cont=0.386;conf=100.00;score=126.19;cscore=117.24;sscore=8.95;rscore=6.07;uscore=-1.73;tscore=3.47;Dbxref="viral:YP_009103712.1";
KJ018213.1	Prodigal_v2.6.3	CDS	5906	6154	23.0	+	0	ID=KJ018213.1_13;partial=00;start_type=ATG;rbs_motif=TAA;rbs_spacer=11bp;gc_cont=0.337;conf=99.62;score=24.24;cscore=17.71;sscore=6.53;rscore=5.98;uscore=-4.07;tscore=3.41;Dbxref="viral:YP_009103713.1";
KJ018213.1	Prodigal_v2.6.3	CDS	6274	6762	63.8	+	0	ID=KJ018213.1_14;partial=00;start_type=ATG;rbs_motif=TAAA;rbs_spacer=8bp;gc_cont=0.440;conf=100.00;score=63.82;cscore=60.15;sscore=3.67;rscore=1.89;uscore=-1.69;tscore=3.47;Dbxref="viral:YP_009103715.1";Dbxref="vogdb:VOG00371";
KJ018213.1	Prodigal_v2.6.3	CDS	6770	7024	16.6	+	0	ID=KJ018213.1_15;partial=00;start_type=ATG;rbs_motif=TAAA;rbs_spacer=6bp;gc_cont=0.329;conf=97.86;score=16.62;cscore=14.32;sscore=2.30;rscore=1.89;uscore=-3.05;tscore=3.47;Dbxref="viral:YP_009103716.1";Dbxref="vogdb:VOG16296";
KJ018213.1	Prodigal_v2.6.3	CDS	7026	9032	225.6	+	0	ID=KJ018213.1_16;partial=00;start_type=ATG;rbs_motif=TAAAAA;rbs_spacer=14bp;gc_cont=0.429;conf=99.99;score=226.88;cscore=215.97;sscore=10.91;rscore=5.59;uscore=0.59;tscore=3.47;Dbxref="viral:YP_009103717.1";Dbxref="vogdb:VOG00695";
KJ018213.1	Prodigal_v2.6.3	CDS	9029	9244	17.7	+	0	ID=KJ018213.1_17;partial=00;start_type=ATG;rbs_motif=TAAAA;rbs_spacer=4bp;gc_cont=0.449;conf=99.48;score=22.84;cscore=14.90;sscore=7.94;rscore=3.70;uscore=-3.81;tscore=2.95;Dbxref="viral:YP_009103718.1";Dbxref="vogdb:VOG27714";
KJ018213.1	Prodigal_v2.6.3	CDS	9241	10737	181.6	+	0	ID=KJ018213.1_18;partial=00;start_type=ATG;rbs_motif=None;rbs_spacer=None;gc_cont=0.403;conf=99.99;score=194.75;cscore=189.99;sscore=4.76;rscore=-4.87;uscore=-7.04;tscore=3.47;Dbxref="viral:YP_009103719.1";Dbxref="vogdb:VOG01401";
KJ018213.1	Prodigal_v2.6.3	CDS	10737	11219	57.1	+	0	ID=KJ018213.1_19;partial=00;start_type=ATG;rbs_motif=TAA;rbs_spacer=12bp;gc_cont=0.356;conf=100.00;score=60.48;cscore=49.66;sscore=10.82;rscore=6.07;uscore=-2.07;tscore=3.47;Dbxref="viral:YP_009103720.1";
KJ018213.1	Prodigal_v2.6.3	CDS	11158	11385	6.0	+	0	ID=KJ018213.1_20;partial=00;start_type=ATG;rbs_motif=None;rbs_spacer=None;gc_cont=0.364;conf=79.97;score=6.02;cscore=7.05;sscore=-1.03;rscore=-5.41;uscore=1.26;tscore=3.12;Dbxref="viral:YP_009103721.1";
KJ018213.1	Prodigal_v2.6.3	CDS	11431	11811	37.1	-	0	ID=KJ018213.1_21;partial=00;start_type=ATG;rbs_motif=None;rbs_spacer=None;gc_cont=0.381;conf=99.98;score=37.14;cscore=39.18;sscore=-2.04;rscore=-4.87;uscore=-0.64;tscore=3.47;Dbxref="viral:YP_009103722.1";
KJ018213.1	Prodigal_v2.6.3	CDS	11949	12521	83.1	-	0	ID=KJ018213.1_22;partial=00;start_type=ATG;rbs_motif=None;rbs_spacer=None;gc_cont=0.438;conf=100.00;score=82.47;cscore=85.07;sscore=-2.60;rscore=-4.87;uscore=-0.54;tscore=3.47;Dbxref="viral:YP_009103724.1";
KJ018213.1	Prodigal_v2.6.3	CDS	12654	14720	293.1	+	0	ID=KJ018213.1_23;partial=00;start_type=ATG;rbs_motif=TAA;rbs_spacer=3bp;gc_cont=0.417;conf=99.99;score=293.12;cscore=288.05;sscore=5.07;rscore=1.85;uscore=-0.25;tscore=3.47;Dbxref="viral:YP_009103725.1";Dbxref="peptidase:MER0253184";Dbxref="vogdb:VOG04241";
KJ018213.1	Prodigal_v2.6.3	CDS	14778	15116	27.9	+	0	ID=KJ018213.1_24;partial=00;start_type=ATG;rbs_motif=None;rbs_spacer=None;gc_cont=0.440;conf=99.86;score=28.60;cscore=32.52;sscore=-3.92;rscore=-4.87;uscore=-3.18;tscore=3.47;Dbxref="viral:YP_009103726.1";Dbxref="vogdb:VOG01499";
KJ018213.1	Prodigal_v2.6.3	CDS	15116	15439	34.2	+	0	ID=KJ018213.1_25;partial=00;start_type=ATG;rbs_motif=TAAA;rbs_spacer=15bp;gc_cont=0.389;conf=99.98;score=37.74;cscore=32.14;sscore=5.60;rscore=0.85;uscore=-2.22;tscore=3.47;Dbxref="viral:YP_009103727.1";
KJ018213.1	Prodigal_v2.6.3	CDS	15442	16071	45.0	+	0	ID=KJ018213.1_26;partial=00;start_type=ATG;rbs_motif=None;rbs_spacer=None;gc_cont=0.397;conf=100.00;score=46.27;cscore=48.99;sscore=-2.72;rscore=-4.87;uscore=-2.57;tscore=3.47;Dbxref="viral:YP_009103728.1";Dbxref="vogdb:VOG00456";
KJ018213.1	Prodigal_v2.6.3	CDS	16068	16511	58.8	+	0	ID=KJ018213.1_27;partial=00;start_type=ATG;rbs_motif=TAA;rbs_spacer=4bp;gc_cont=0.383;conf=100.00;score=60.11;cscore=51.88;sscore=8.23;rscore=1.85;uscore=1.62;tscore=3.47;Dbxref="viral:YP_009103729.1";
KJ018213.1	Prodigal_v2.6.3	CDS	16499	16819	43.6	+	0	ID=KJ018213.1_28;partial=00;start_type=GTG;rbs_motif=TAA;rbs_spacer=12bp;gc_cont=0.405;conf=100.00;score=44.78;cscore=43.32;sscore=1.46;rscore=6.07;uscore=-0.85;tscore=-4.96;Dbxref="ko:K04078";Dbxref="viral:YP_009103730.1";
KJ018213.1	Prodigal_v2.6.3	CDS	16822	16989	15.4	+	0	ID=KJ018213.1_29;partial=00;start_type=ATG;rbs_motif=TAA;rbs_spacer=13bp;gc_cont=0.363;conf=97.87;score=16.64;cscore=13.64;sscore=3.00;rscore=-0.67;uscore=0.13;tscore=2.29;Dbxref="viral:YP_009103731.1";
KJ018213.1	Prodigal_v2.6.3	CDS	16986	17765	86.9	+	0	ID=KJ018213.1_30;partial=00;start_type=ATG;rbs_motif=TAA;rbs_spacer=3bp;gc_cont=0.391;conf=100.00;score=88.24;cscore=79.27;sscore=8.97;rscore=1.85;uscore=2.36;tscore=3.47;Dbxref="viral:YP_009103732.1";Dbxref="vogdb:VOG01562";
KJ018213.1	Prodigal_v2.6.3	CDS	17835	22040	698.3	+	0	ID=KJ018213.1_31;partial=00;start_type=ATG;rbs_motif=None;rbs_spacer=None;gc_cont=0.401;conf=99.99;score=698.28;cscore=702.09;sscore=-3.81;rscore=-4.87;uscore=-2.41;tscore=3.47;Dbxref="viral:YP_009103733.1";
KJ018213.1	Prodigal_v2.6.3	CDS	22042	22419	49.6	+	0	ID=KJ018213.1_32;partial=00;start_type=ATG;rbs_motif=TAA;rbs_spacer=5bp;gc_cont=0.402;conf=100.00;score=50.90;cscore=42.99;sscore=7.91;rscore=0.55;uscore=2.63;tscore=3.47;Dbxref="viral:YP_009103734.1";Dbxref="vogdb:VOG02433";
KJ018213.1	Prodigal_v2.6.3	CDS	22427	24874	281.5	+	0	ID=KJ018213.1_33;partial=00;start_type=ATG;rbs_motif=TAA;rbs_spacer=15bp;gc_cont=0.393;conf=99.99;score=282.69;cscore=278.10;sscore=4.59;rscore=-0.44;uscore=0.37;tscore=3.47;Dbxref="viral:YP_009103735.1";Dbxref="vogdb:VOG27074";
KJ018213.1	Prodigal_v2.6.3	CDS	24890	25879	84.2	+	0	ID=KJ018213.1_34;partial=00;start_type=ATG;rbs_motif=TAA;rbs_spacer=15bp;gc_cont=0.373;conf=100.00;score=85.34;cscore=82.02;sscore=3.32;rscore=-0.44;uscore=-0.81;tscore=3.47;Dbxref="viral:YP_009103736.1";Dbxref="vogdb:VOG04103";
KJ018213.1	Prodigal_v2.6.3	CDS	25879	26184	31.3	+	0	ID=KJ018213.1_35;partial=00;start_type=ATG;rbs_motif=TAAA;rbs_spacer=15bp;gc_cont=0.343;conf=99.98;score=36.12;cscore=30.52;sscore=5.60;rscore=0.85;uscore=-3.54;tscore=3.47;Dbxref="viral:YP_009103737.1";Dbxref="vogdb:VOG27073";
KJ018213.1	Prodigal_v2.6.3	CDS	26181	28022	171.3	+	0	ID=KJ018213.1_36;partial=00;start_type=ATG;rbs_motif=None;rbs_spacer=None;gc_cont=0.390;conf=99.99;score=178.56;cscore=173.80;sscore=4.76;rscore=-4.87;uscore=-1.13;tscore=3.47;Dbxref="viral:YP_009103738.1";Dbxref="vogdb:VOG16293";
KJ018213.1	Prodigal_v2.6.3	CDS	28025	28237	23.2	+	0	ID=KJ018213.1_37;partial=00;start_type=ATG;rbs_motif=None;rbs_spacer=None;gc_cont=0.423;conf=99.64;score=24.42;cscore=25.72;sscore=-1.30;rscore=-5.79;uscore=0.33;tscore=2.91;Dbxref="viral:YP_009103739.1";Dbxref="vogdb:VOG07039";
KJ018213.1	Prodigal_v2.6.3	CDS	28239	28709	43.8	+	0	ID=KJ018213.1_38;partial=00;start_type=ATG;rbs_motif=None;rbs_spacer=None;gc_cont=0.399;conf=100.00;score=45.03;cscore=46.62;sscore=-1.58;rscore=-4.87;uscore=-1.44;tscore=3.47;Dbxref="viral:YP_009103740.1";Dbxref="vogdb:VOG01484";
KJ018213.1	Prodigal_v2.6.3	CDS	28706	29074	31.7	+	0	ID=KJ018213.1_39;partial=00;start_type=ATG;rbs_motif=TAAAA;rbs_spacer=4bp;gc_cont=0.388;conf=99.95;score=33.22;cscore=24.13;sscore=9.10;rscore=4.34;uscore=-0.20;tscore=3.47;Dbxref="viral:YP_009103741.1";Dbxref="vogdb:VOG00916";
KJ018213.1	Prodigal_v2.6.3	CDS	29131	29355	11.5	-	0	ID=KJ018213.1_40;partial=00;start_type=ATG;rbs_motif=TAA;rbs_spacer=5bp;gc_cont=0.418;conf=94.98;score=12.79;cscore=14.15;sscore=-1.36;rscore=0.49;uscore=-6.19;tscore=3.08;Dbxref="viral:YP_009103742.1";
KJ018213.1	Prodigal_v2.6.3	CDS	29357	29629	23.8	-	0	ID=KJ018213.1_41;partial=00;start_type=ATG;rbs_motif=None;rbs_spacer=None;gc_cont=0.392;conf=99.65;score=24.59;cscore=23.43;sscore=1.17;rscore=-4.87;uscore=1.73;tscore=3.47;Dbxref="viral:YP_009103743.1";Dbxref="vogdb:VOG01528";
KJ018213.1	Prodigal_v2.6.3	CDS	29670	31694	177.6	-	0	ID=KJ018213.1_42;partial=00;start_type=ATG;rbs_motif=None;rbs_spacer=None;gc_cont=0.413;conf=99.99;score=178.89;cscore=180.40;sscore=-1.52;rscore=-4.87;uscore=-1.37;tscore=3.47;Dbxref="viral:YP_009103744.1";Dbxref="vogdb:VOG02494";
KJ018213.1	Prodigal_v2.6.3	CDS	31687	31920	31.2	-	0	ID=KJ018213.1_43;partial=00;start_type=ATG;rbs_motif=None;rbs_spacer=None;gc_cont=0.372;conf=99.94;score=32.46;cscore=29.56;sscore=2.90;rscore=-5.27;uscore=3.71;tscore=3.20;Dbxref="viral:YP_009103745.1";
KJ018213.1	Prodigal_v2.6.3	CDS	31923	33680	200.2	-	0	ID=KJ018213.1_44;partial=00;start_type=ATG;rbs_motif=TAA;rbs_spacer=10bp;gc_cont=0.413;conf=99.99;score=199.58;cscore=195.09;sscore=4.49;rscore=0.55;uscore=1.13;tscore=3.47;Dbxref="viral:YP_009103746.1";Dbxref="vogdb:VOG00107";
KJ018213.1	Prodigal_v2.6.3	CDS	33839	34852	116.4	+	0	ID=KJ018213.1_45;partial=00;start_type=ATG;rbs_motif=None;rbs_spacer=None;gc_cont=0.444;conf=100.00;score=116.44;cscore=116.53;sscore=-0.09;rscore=-4.87;uscore=1.32;tscore=3.47;Dbxref="viral:YP_009103747.1";
KJ018213.1	Prodigal_v2.6.3	CDS	34873	36081	157.1	+	0	ID=KJ018213.1_46;partial=00;start_type=ATG;rbs_motif=TATAA;rbs_spacer=12bp;gc_cont=0.406;conf=100.00;score=158.19;cscore=145.40;sscore=12.79;rscore=8.01;uscore=0.26;tscore=3.47;Dbxref="viral:YP_009103748.1";Dbxref="vogdb:VOG00510";
KJ018213.1	Prodigal_v2.6.3	CDS	36087	36338	33.1	+	0	ID=KJ018213.1_47;partial=00;start_type=ATG;rbs_motif=AATAA;rbs_spacer=5bp;gc_cont=0.377;conf=99.96;score=34.36;cscore=26.62;sscore=7.74;rscore=4.98;uscore=-1.92;tscore=3.45;Dbxref="viral:YP_009103749.1";
KJ018213.1	Prodigal_v2.6.3	CDS	36371	37699	180.5	+	0	ID=KJ018213.1_48;partial=00;start_type=ATG;rbs_motif=AATAA;rbs_spacer=5bp;gc_cont=0.494;conf=99.99;score=181.43;cscore=169.38;sscore=12.05;rscore=5.00;uscore=2.66;tscore=3.47;Dbxref="viral:YP_009103750.1";Dbxref="vogdb:VOG00262";
KJ018213.1	Prodigal_v2.6.3	CDS	37699	38118	33.8	+	0	ID=KJ018213.1_49;partial=00;start_type=ATG;rbs_motif=TAA;rbs_spacer=12bp;gc_cont=0.393;conf=99.99;score=39.40;cscore=28.57;sscore=10.82;rscore=6.07;uscore=-4.27;tscore=3.47;Dbxref="viral:YP_009103751.1";
KJ018213.1	Prodigal_v2.6.3	CDS	38103	38378	32.0	+	0	ID=KJ018213.1_50;partial=00;start_type=ATG;rbs_motif=AATAA;rbs_spacer=13bp;gc_cont=0.395;conf=99.95;score=33.18;cscore=21.07;sscore=12.11;rscore=6.54;uscore=0.94;tscore=3.47;Dbxref="viral:YP_009103752.1";
KJ018213.1	Prodigal_v2.6.3	CDS	38392	40785	246.1	+	0	ID=KJ018213.1_51;partial=00;start_type=ATG;rbs_motif=None;rbs_spacer=None;gc_cont=0.419;conf=99.99;score=247.28;cscore=247.00;sscore=0.28;rscore=-4.87;uscore=0.55;tscore=3.47;Dbxref="ko:K06919";Dbxref="viral:YP_009103753.1";Dbxref="vogdb:VOG00749";
KJ018213.1	Prodigal_v2.6.3	CDS	40813	41340	27.9	-	0	ID=KJ018213.1_52;partial=00;start_type=ATG;rbs_motif=None;rbs_spacer=None;gc_cont=0.373;conf=99.84;score=27.90;cscore=31.29;sscore=-3.39;rscore=-4.87;uscore=-1.99;tscore=3.47;Dbxref="viral:YP_009103754.1";Dbxref="vogdb:VOG02466";
KJ018213.1	Prodigal_v2.6.3	CDS	41312	41467	25.8	-	0	ID=KJ018213.1_53;partial=00;start_type=ATG;rbs_motif=TATAA;rbs_spacer=12bp;gc_cont=0.301;conf=99.73;score=25.79;cscore=17.44;sscore=8.35;rscore=4.90;uscore=1.32;tscore=2.12;Dbxref="viral:YP_009103755.1";
KJ018213.1	Prodigal_v2.6.3	CDS	41597	42862	96.5	-	0	ID=KJ018213.1_54;partial=00;start_type=ATG;rbs_motif=None;rbs_spacer=None;gc_cont=0.444;conf=100.00;score=97.73;cscore=101.35;sscore=-3.61;rscore=-4.87;uscore=-3.46;tscore=3.47;Dbxref="viral:YP_009103757.1";Dbxref="vogdb:VOG27715";
KJ018213.1	Prodigal_v2.6.3	CDS	42865	43230	24.6	-	0	ID=KJ018213.1_55;partial=00;start_type=ATG;rbs_motif=None;rbs_spacer=None;gc_cont=0.448;conf=99.65;score=24.57;cscore=22.20;sscore=2.37;rscore=-4.87;uscore=3.77;tscore=3.47;Dbxref="viral:YP_009103758.1";Dbxref="vogdb:VOG01659";
KJ018213.1	Prodigal_v2.6.3	CDS	43290	43874	56.9	-	0	ID=KJ018213.1_56;partial=00;start_type=ATG;rbs_motif=None;rbs_spacer=None;gc_cont=0.385;conf=100.00;score=63.22;cscore=58.47;sscore=4.75;rscore=-4.87;uscore=-0.21;tscore=3.47;Dbxref="viral:YP_009103759.1";
KJ018213.1	Prodigal_v2.6.3	CDS	43874	44044	1.0	-	0	ID=KJ018213.1_57;partial=00;start_type=ATG;rbs_motif=None;rbs_spacer=None;gc_cont=0.363;conf=62.57;score=2.24;cscore=13.49;sscore=-11.26;rscore=-7.24;uscore=-7.58;tscore=2.33;Dbxref="viral:YP_009103760.1";
KJ018213.1	Prodigal_v2.6.3	CDS	44048	44287	19.8	-	0	ID=KJ018213.1_58;partial=00;start_type=ATG;rbs_motif=TAA;rbs_spacer=11bp;gc_cont=0.362;conf=99.20;score=20.95;cscore=13.86;sscore=7.09;rscore=5.76;uscore=-3.14;tscore=3.29;Dbxref="viral:YP_009103761.1";Dbxref="vogdb:VOG01054";
KJ018213.1	Prodigal_v2.6.3	CDS	44430	44531	-7.5	-	0	ID=KJ018213.1_59;partial=00;start_type=ATG;rbs_motif=TAA;rbs_spacer=3bp;gc_cont=0.353;conf=54.24;score=0.74;cscore=1.70;sscore=-0.96;rscore=0.73;uscore=-6.94;tscore=1.37;Dbxref="viral:YP_009103763.1";
KJ018213.1	Prodigal_v2.6.3	CDS	44531	44809	26.3	-	0	ID=KJ018213.1_60;partial=00;start_type=ATG;rbs_motif=TAAAA;rbs_spacer=4bp;gc_cont=0.373;conf=99.82;score=27.53;cscore=18.38;sscore=9.15;rscore=4.34;uscore=0.06;tscore=3.47;Dbxref="viral:YP_009103764.1";
KJ018213.1	Prodigal_v2.6.3	CDS	44809	45192	61.2	-	0	ID=KJ018213.1_61;partial=00;start_type=ATG;rbs_motif=TAA;rbs_spacer=12bp;gc_cont=0.349;conf=100.00;score=66.78;cscore=55.96;sscore=10.82;rscore=6.07;uscore=-4.34;tscore=3.47;Dbxref="viral:YP_009103765.1";
KJ018213.1	Prodigal_v2.6.3	CDS	45192	45575	43.1	-	0	ID=KJ018213.1_62;partial=00;start_type=ATG;rbs_motif=TAA;rbs_spacer=12bp;gc_cont=0.401;conf=100.00;score=49.64;cscore=38.82;sscore=10.82;rscore=6.07;uscore=-5.29;tscore=3.47;Dbxref="viral:YP_009103766.1";
KJ018213.1	Prodigal_v2.6.3	CDS	45575	46357	82.2	-	0	ID=KJ018213.1_63;partial=00;start_type=ATG;rbs_motif=None;rbs_spacer=None;gc_cont=0.430;conf=100.00;score=90.33;cscore=85.57;sscore=4.76;rscore=-4.87;uscore=-1.95;tscore=3.47;Dbxref="ko:K03497";Dbxref="viral:YP_009103767.1";Dbxref="vogdb:VOG01350";
KJ018213.1	Prodigal_v2.6.3	CDS	46354	46656	20.8	-	0	ID=KJ018213.1_64;partial=00;start_type=TTG;rbs_motif=AATAA;rbs_spacer=7bp;gc_cont=0.380;conf=99.37;score=22.00;cscore=24.50;sscore=-2.50;rscore=5.00;uscore=0.93;tscore=-9.63;Dbxref="viral:YP_009103768.1";
KJ018213.1	Prodigal_v2.6.3	CDS	46664	48130	177.4	-	0	ID=KJ018213.1_65;partial=00;start_type=ATG;rbs_motif=TAA;rbs_spacer=5bp;gc_cont=0.369;conf=99.99;score=178.58;cscore=170.58;sscore=8.00;rscore=0.55;uscore=2.77;tscore=3.47;Dbxref="viral:YP_009103769.1";
KJ018213.1	Prodigal_v2.6.3	CDS	48136	48423	24.3	-	0	ID=KJ018213.1_66;partial=00;start_type=ATG;rbs_motif=TAA;rbs_spacer=11bp;gc_cont=0.392;conf=99.72;score=25.57;cscore=18.40;sscore=7.17;rscore=6.07;uscore=-3.62;tscore=3.47;Dbxref="viral:YP_009103770.1";
KJ018213.1	Prodigal_v2.6.3	CDS	48416	49240	86.0	-	0	ID=KJ018213.1_67;partial=00;start_type=ATG;rbs_motif=TAA;rbs_spacer=4bp;gc_cont=0.378;conf=100.00;score=86.03;cscore=79.29;sscore=6.74;rscore=1.85;uscore=1.42;tscore=3.47;Dbxref="viral:YP_009103771.1";
```
