## Supplementary material for "Phage genome architecture and GC content: Structural genes and where to find them": Annotation data: annotate.log

```
2024-02-11 18:57:05,681 - 1 fastas found
2024-02-11 18:57:05,682 - Checking for duplicate names
2024-02-11 18:57:05,707 - No duplicate names found
2024-02-11 18:57:05,708 - Starting the Viral Annotation of Genes with database configuration: 
 

KOfam db:
    Citation: T. Aramaki, R. Blanc-Mathieu, H. Endo, K. Ohkubo, M. Kanehisa, S. Goto, and H. Ogata, "Kofamkoala: Kegg ortholog assignment based on profile hmm and adaptive score threshold," Bioinformatics, vol. 36, no. 7, pp. 2251–2252, 2020.
    Download Time: 06/16/2023, 21:20:12
    Origin: Downloaded by DRAM
KOfam KO list:
    Citation: T. Aramaki, R. Blanc-Mathieu, H. Endo, K. Ohkubo, M. Kanehisa, S. Goto, and H. Ogata, "Kofamkoala: Kegg ortholog assignment based on profile hmm and adaptive score threshold," Bioinformatics, vol. 36, no. 7, pp. 2251–2252, 2020.
    Download Time: 06/16/2023, 21:20:15
    Origin: Downloaded by DRAM
Pfam db:
    Citation: J. Mistry, S. Chuguransky, L. Williams, M. Qureshi, G. A. Salazar, E. L. Sonnhammer, S. C. Tosatto, L. Paladin, S. Raj, L. J. Richardson et al., "Pfam: The protein families database in 2021," Nucleic acids research, vol. 49, no. D1, pp. D412–D419, 2021.
    Download Time: 06/18/2023, 09:10:02
    Origin: Downloaded by DRAM
    Description_Db_Updated: 06/27/2023, 06:26:59
dbCAN db:
    Citation: Y. Yin, X. Mao, J. Yang, X. Chen, F. Mao, and Y. Xu, "dbcan: a web resource for automated carbohydrate-active enzyme annotation," Nucleic acids research, vol. 40, no. W1, pp. W445–W451, 2012.
    Version: 11
    Download Time: 06/18/2023, 09:10:10
    Origin: Downloaded by DRAM
    Description_Db_Updated: 06/27/2023, 06:27:02
RefSeq Viral db:
    Description_Db_Updated: 06/27/2023, 06:26:15
    Citation: J. R. Brister, D. Ako-Adjei, Y. Bao, and O. Blinkova, "Ncbi viral genomes resource," Nucleic acids research, vol. 43, no. D1, pp. D571–D577, 2015. [3] M. Kanehisa, M. Furumichi, Y. Sato, M. Ishiguro-Watanabe, and M. Tan-abe, "Kegg: integrating viruses and cellular organisms," Nucleic acids research, vol. 49, no. D1, pp. D545–D551, 2021.
    Viral_Files: 1
    Download Time: 06/18/2023, 09:10:32
    Origin: Downloaded by DRAM
MEROPS peptidase db:
    Description_Db_Updated: 06/27/2023, 06:26:58
    Citation: N. D. Rawlings, A. J. Barrett, P. D. Thomas, X. Huang, A. Bateman, and R. D. Finn, "The merops database of proteolytic enzymes, their substrates and inhibitors in 2017 and a comparison with peptidases in the panther database," Nucleic acids research, vol. 46, no. D1, pp. D624–D632, 2018.
    Download Time: 06/18/2023, 09:10:44
    Origin: Downloaded by DRAM
VOGDB db:
    Citation: J. Thannesberger, H.-J. Hellinger, I. Klymiuk, M.-T. Kastner, F. J. Rieder, M. Schneider, S. Fister, T. Lion, K. Kosulin, J. Laengle et al., "Viruses comprise an extensive pool of mobile genetic elements in eukaryote cell cultures and human clinical samples," The FASEB Journal, vol. 31, no. 5, pp. 1987–2000, 2017.
    Version: latest
    Download Time: 06/18/2023, 09:10:24
    Origin: Downloaded by DRAM
    Description_Db_Updated: 06/27/2023, 06:27:07

Pfam hmm dat:
    Description_Db_Updated: Unknown, or Never
    Citation: J. Mistry, S. Chuguransky, L. Williams, M. Qureshi, G. A. Salazar, E. L. Sonnhammer, S. C. Tosatto, L. Paladin, S. Raj, L. J. Richardson et al., "Pfam: The protein families database in 2021," Nucleic acids research, vol. 49, no. D1, pp. D412–D419, 2021.
    Download Time: 06/18/2023, 09:10:02
    Origin: Downloaded by DRAM
dbCAN family activities:
    Citation: Y. Yin, X. Mao, J. Yang, X. Chen, F. Mao, and Y. Xu, "dbcan: a web resource for automated carbohydrate-active enzyme annotation," Nucleic acids research, vol. 40, no. W1, pp. W445–W451, 2012.
    Version: 11
    Upload_Date: 08062022
    Download Time: 06/18/2023, 09:10:11
    Origin: Downloaded by DRAM
dbCAN subfamily EC numbers:
    Citation: Y. Yin, X. Mao, J. Yang, X. Chen, F. Mao, and Y. Xu, "dbcan: a web resource for automated carbohydrate-active enzyme annotation," Nucleic acids research, vol. 40, no. W1, pp. W445–W451, 2012.
    Version: 11
    Upload_Date: 08062022
    Download Time: 06/18/2023, 09:10:12
    Origin: Downloaded by DRAM
VOG annotations:
    Description_Db_Updated: Unknown, or Never
    Citation: J. Thannesberger, H.-J. Hellinger, I. Klymiuk, M.-T. Kastner, F. J. Rieder, M. Schneider, S. Fister, T. Lion, K. Kosulin, J. Laengle et al., "Viruses comprise an extensive pool of mobile genetic elements in eukaryote cell cultures and human clinical samples," The FASEB Journal, vol. 31, no. 5, pp. 1987–2000, 2017.
    Version: latest
    Download Time: 06/18/2023, 09:10:24
    Origin: Downloaded by DRAM

Genome summary form:
    Branch: master
    Download Time: 06/18/2023, 09:10:45
    Origin: Downloaded by DRAM
Module step form:
    Branch: master
    Download Time: 06/18/2023, 09:10:45
    Origin: Downloaded by DRAM
ETC module database:
    Branch: master
    Download Time: 06/18/2023, 09:10:47
    Origin: Downloaded by DRAM
Function heatmap form:
    Branch: master
    Download Time: 06/18/2023, 09:10:46
    Origin: Downloaded by DRAM
AMG database:
    Branch: master
    Download Time: 06/18/2023, 09:10:47
    Origin: Downloaded by DRAM
2024-02-11 18:57:05,708 - Retrieved database locations and descriptions
2024-02-11 18:57:05,709 - Annotating Shewanella_sp._phage_3:49_KJ018214.1
2024-02-11 18:57:06,022 - Turning genes from prodigal to mmseqs2 db
2024-02-11 18:57:10,299 - Getting hits from kofam
2024-02-11 18:58:21,788 - Getting forward best hits from viral
2024-02-11 18:58:24,330 - Getting reverse best hits from viral
2024-02-11 18:58:26,484 - Getting descriptions of hits from viral
2024-02-11 18:58:26,550 - Getting forward best hits from peptidase
2024-02-11 18:58:29,227 - Getting reverse best hits from peptidase
2024-02-11 18:58:30,657 - Getting descriptions of hits from peptidase
2024-02-11 18:58:30,724 - Getting hits from pfam
2024-02-11 18:58:42,620 - Getting hits from dbCAN
2024-02-11 18:58:43,997 - Getting hits from VOGDB
2024-02-11 18:59:31,106 - Merging ORF annotations
2024-02-11 18:59:31,606 - No tRNAs were detected, no trnas.tsv file will be created.
2024-02-11 18:59:31,863 - No rRNAs were detected, no rrnas.tsv file will be created.
2024-02-11 18:59:32,323 - Annotations complete, processing annotations
```
