## Supplementary material for "Phage genome architecture and GC content: Structural genes and where to find them": Annotation data: genes.gff

```
##gff-version 3
# Sequence Data: seqnum=1;seqlen=40161;seqhdr="KJ018214.1 Shewanella sp. phage 3/49, complete genome"
# Model Data: version=Prodigal.v2.6.3;run_type=Metagenomic;model="6|Anaplasma_phagocytophilum_HZ|B|41.6|11|1";gc_cont=41.60;transl_table=11;uses_sd=1
KJ018214.1	Prodigal_v2.6.3	CDS	1	228	18.8	+	0	ID=KJ018214.1_1;partial=10;start_type=Edge;rbs_motif=None;rbs_spacer=None;gc_cont=0.404;conf=98.69;score=18.81;cscore=15.59;sscore=3.22;rscore=0.00;uscore=3.22;tscore=0.00;Dbxref="viral:YP_009103887.1";
KJ018214.1	Prodigal_v2.6.3	CDS	228	875	67.4	+	0	ID=KJ018214.1_2;partial=00;start_type=ATG;rbs_motif=GGxGG;rbs_spacer=5-10bp;gc_cont=0.386;conf=100.00;score=68.63;cscore=58.27;sscore=10.36;rscore=5.57;uscore=0.73;tscore=2.78;Dbxref="viral:YP_009103888.1";Dbxref="vogdb:VOG00709";
KJ018214.1	Prodigal_v2.6.3	CDS	879	1493	47.8	+	0	ID=KJ018214.1_3;partial=00;start_type=ATG;rbs_motif=GGAG/GAGG;rbs_spacer=5-10bp;gc_cont=0.423;conf=100.00;score=49.01;cscore=37.14;sscore=11.87;rscore=7.65;uscore=0.20;tscore=2.78;Dbxref="viral:YP_009103889.1";Dbxref="vogdb:VOG01504";
KJ018214.1	Prodigal_v2.6.3	CDS	1551	2309	86.3	+	0	ID=KJ018214.1_4;partial=00;start_type=ATG;rbs_motif=GGA/GAG/AGG;rbs_spacer=5-10bp;gc_cont=0.419;conf=100.00;score=86.94;cscore=83.55;sscore=3.40;rscore=3.28;uscore=-3.32;tscore=2.78;Dbxref="viral:YP_009103890.1";Dbxref="vogdb:VOG09490";
KJ018214.1	Prodigal_v2.6.3	CDS	2325	3254	98.6	+	0	ID=KJ018214.1_5;partial=00;start_type=ATG;rbs_motif=GGxGG;rbs_spacer=3-4bp;gc_cont=0.392;conf=100.00;score=99.67;cscore=90.54;sscore=9.13;rscore=8.82;uscore=-3.58;tscore=2.78;Dbxref="ko:K03554";Dbxref="viral:YP_009103891.1";Dbxref="vogdb:VOG01642";
KJ018214.1	Prodigal_v2.6.3	CDS	3340	3522	17.0	+	0	ID=KJ018214.1_6;partial=00;start_type=ATG;rbs_motif=GGA/GAG/AGG;rbs_spacer=5-10bp;gc_cont=0.372;conf=98.04;score=17.02;cscore=12.22;sscore=4.81;rscore=2.36;uscore=0.44;tscore=2.00;Dbxref="viral:YP_009103892.1";
KJ018214.1	Prodigal_v2.6.3	CDS	3524	4174	81.8	+	0	ID=KJ018214.1_7;partial=00;start_type=ATG;rbs_motif=GGAG/GAGG;rbs_spacer=5-10bp;gc_cont=0.438;conf=100.00;score=83.02;cscore=69.67;sscore=13.35;rscore=7.65;uscore=1.66;tscore=2.78;Dbxref="viral:YP_009103893.1";Dbxref="vogdb:VOG17437";
KJ018214.1	Prodigal_v2.6.3	CDS	4171	4383	13.2	+	0	ID=KJ018214.1_8;partial=00;start_type=ATG;rbs_motif=None;rbs_spacer=None;gc_cont=0.371;conf=98.24;score=17.51;cscore=12.87;sscore=4.64;rscore=-3.01;uscore=1.01;tscore=2.33;Dbxref="viral:YP_009103894.1";Dbxref="vogdb:VOG17436";
KJ018214.1	Prodigal_v2.6.3	CDS	4376	4660	32.2	+	0	ID=KJ018214.1_9;partial=00;start_type=ATG;rbs_motif=GGAG/GAGG;rbs_spacer=5-10bp;gc_cont=0.414;conf=99.95;score=33.42;cscore=17.58;sscore=15.84;rscore=7.65;uscore=4.17;tscore=2.78;Dbxref="viral:YP_009103895.1";Dbxref="vogdb:VOG01447";
KJ018214.1	Prodigal_v2.6.3	CDS	4657	4800	-0.6	+	0	ID=KJ018214.1_10;partial=00;start_type=GTG;rbs_motif=GGAG/GAGG;rbs_spacer=5-10bp;gc_cont=0.417;conf=69.14;score=3.51;cscore=-0.99;sscore=4.50;rscore=4.32;uscore=-2.84;tscore=-0.61;Dbxref="viral:YP_009103896.1";
KJ018214.1	Prodigal_v2.6.3	CDS	4823	5248	45.4	+	0	ID=KJ018214.1_11;partial=00;start_type=ATG;rbs_motif=GGA/GAG/AGG;rbs_spacer=5-10bp;gc_cont=0.413;conf=100.00;score=46.42;cscore=39.78;sscore=6.64;rscore=3.28;uscore=-0.45;tscore=2.78;Dbxref="viral:YP_009103897.1";
KJ018214.1	Prodigal_v2.6.3	CDS	5258	5443	4.7	+	0	ID=KJ018214.1_12;partial=00;start_type=GTG;rbs_motif=GGxGG;rbs_spacer=3-4bp;gc_cont=0.419;conf=79.24;score=5.83;cscore=-1.00;sscore=6.82;rscore=6.46;uscore=0.16;tscore=-0.47;Dbxref="viral:YP_009103898.1";
KJ018214.1	Prodigal_v2.6.3	CDS	5548	6006	44.3	+	0	ID=KJ018214.1_13;partial=00;start_type=TTG;rbs_motif=GGAGG;rbs_spacer=5-10bp;gc_cont=0.397;conf=100.00;score=44.30;cscore=47.56;sscore=-3.27;rscore=8.84;uscore=-2.20;tscore=-9.90;Dbxref="ko:K07474";Dbxref="viral:YP_009103899.1";
KJ018214.1	Prodigal_v2.6.3	CDS	5999	7579	131.9	+	0	ID=KJ018214.1_14;partial=00;start_type=ATG;rbs_motif=None;rbs_spacer=None;gc_cont=0.419;conf=100.00;score=133.18;cscore=128.89;sscore=4.28;rscore=-2.53;uscore=2.79;tscore=2.78;Dbxref="viral:YP_009103900.1";Dbxref="vogdb:VOG30053";
KJ018214.1	Prodigal_v2.6.3	CDS	7600	7971	31.9	+	0	ID=KJ018214.1_15;partial=00;start_type=ATG;rbs_motif=GGA/GAG/AGG;rbs_spacer=5-10bp;gc_cont=0.457;conf=99.95;score=32.98;cscore=27.03;sscore=5.95;rscore=3.28;uscore=-1.17;tscore=2.78;Dbxref="viral:YP_009103901.1";
KJ018214.1	Prodigal_v2.6.3	CDS	7972	9435	131.6	+	0	ID=KJ018214.1_16;partial=00;start_type=ATG;rbs_motif=GGA/GAG/AGG;rbs_spacer=5-10bp;gc_cont=0.467;conf=100.00;score=132.84;cscore=127.91;sscore=4.92;rscore=3.28;uscore=-2.41;tscore=2.78;Dbxref="viral:YP_009103902.1";Dbxref="vogdb:VOG00109";
KJ018214.1	Prodigal_v2.6.3	CDS	9555	10067	59.5	+	0	ID=KJ018214.1_17;partial=00;start_type=ATG;rbs_motif=GGAG/GAGG;rbs_spacer=5-10bp;gc_cont=0.405;conf=100.00;score=59.49;cscore=48.37;sscore=11.12;rscore=7.65;uscore=0.69;tscore=2.78;Dbxref="viral:YP_009103903.1";
KJ018214.1	Prodigal_v2.6.3	CDS	10064	10246	4.9	+	0	ID=KJ018214.1_18;partial=00;start_type=ATG;rbs_motif=GGA/GAG/AGG;rbs_spacer=5-10bp;gc_cont=0.399;conf=81.55;score=6.46;cscore=0.81;sscore=5.66;rscore=2.36;uscore=-0.30;tscore=2.00;Dbxref="viral:YP_009103904.1";
KJ018214.1	Prodigal_v2.6.3	CDS	10311	10523	20.2	+	0	ID=KJ018214.1_19;partial=00;start_type=ATG;rbs_motif=GGA/GAG/AGG;rbs_spacer=5-10bp;gc_cont=0.451;conf=99.05;score=20.21;cscore=16.87;sscore=3.34;rscore=2.76;uscore=-1.75;tscore=2.33;Dbxref="viral:YP_009103905.1";Dbxref="vogdb:VOG00097";
KJ018214.1	Prodigal_v2.6.3	CDS	10520	10780	11.6	+	0	ID=KJ018214.1_20;partial=00;start_type=GTG;rbs_motif=GGAG/GAGG;rbs_spacer=5-10bp;gc_cont=0.410;conf=95.13;score=12.93;cscore=2.92;sscore=10.01;rscore=7.65;uscore=1.40;tscore=-0.34;Dbxref="viral:YP_009103906.1";Dbxref="vogdb:VOG00243";
KJ018214.1	Prodigal_v2.6.3	CDS	10741	10941	5.1	+	0	ID=KJ018214.1_21;partial=00;start_type=ATG;rbs_motif=None;rbs_spacer=None;gc_cont=0.358;conf=76.51;score=5.14;cscore=7.18;sscore=-2.04;rscore=-3.20;uscore=-1.04;tscore=2.20;Dbxref="viral:YP_009103907.1";
KJ018214.1	Prodigal_v2.6.3	CDS	10941	11996	114.0	+	0	ID=KJ018214.1_22;partial=00;start_type=ATG;rbs_motif=GGA/GAG/AGG;rbs_spacer=5-10bp;gc_cont=0.438;conf=100.00;score=115.28;cscore=106.23;sscore=9.05;rscore=3.28;uscore=1.71;tscore=2.78;Dbxref="viral:YP_009103908.1";Dbxref="vogdb:VOG03910";
KJ018214.1	Prodigal_v2.6.3	CDS	12321	13019	71.4	+	0	ID=KJ018214.1_23;partial=00;start_type=ATG;rbs_motif=GGxGG;rbs_spacer=5-10bp;gc_cont=0.455;conf=100.00;score=70.78;cscore=67.40;sscore=3.39;rscore=5.57;uscore=-4.31;tscore=2.78;Dbxref="viral:YP_009103909.1";
KJ018214.1	Prodigal_v2.6.3	CDS	13036	14043	109.2	+	0	ID=KJ018214.1_24;partial=00;start_type=ATG;rbs_motif=GGAG/GAGG;rbs_spacer=5-10bp;gc_cont=0.460;conf=100.00;score=110.29;cscore=100.31;sscore=9.98;rscore=7.65;uscore=-1.55;tscore=2.78;Dbxref="viral:YP_009103910.1";Dbxref="vogdb:VOG08005";
KJ018214.1	Prodigal_v2.6.3	CDS	14115	14744	20.8	+	0	ID=KJ018214.1_25;partial=00;start_type=ATG;rbs_motif=GGA/GAG/AGG;rbs_spacer=5-10bp;gc_cont=0.422;conf=99.16;score=20.77;cscore=14.78;sscore=5.99;rscore=3.28;uscore=-0.07;tscore=2.78;Dbxref="viral:YP_009103911.1";Dbxref="vogdb:VOG00117";
KJ018214.1	Prodigal_v2.6.3	CDS	14778	15023	23.6	+	0	ID=KJ018214.1_26;partial=00;start_type=ATG;rbs_motif=GGA/GAG/AGG;rbs_spacer=5-10bp;gc_cont=0.386;conf=99.64;score=24.47;cscore=20.67;sscore=3.80;rscore=3.19;uscore=-3.00;tscore=2.70;Dbxref="viral:YP_009103912.1";Dbxref="vogdb:VOG26498";
KJ018214.1	Prodigal_v2.6.3	CDS	15096	15329	12.2	+	0	ID=KJ018214.1_27;partial=00;start_type=ATG;rbs_motif=GGAGG;rbs_spacer=5-10bp;gc_cont=0.462;conf=94.31;score=12.21;cscore=1.94;sscore=10.27;rscore=8.17;uscore=-0.46;tscore=2.56;Dbxref="viral:YP_009103913.1";Dbxref="vogdb:VOG27351";
KJ018214.1	Prodigal_v2.6.3	CDS	15326	16144	42.6	+	0	ID=KJ018214.1_28;partial=00;start_type=ATG;rbs_motif=GGAG/GAGG;rbs_spacer=5-10bp;gc_cont=0.411;conf=100.00;score=43.89;cscore=31.97;sscore=11.92;rscore=7.65;uscore=0.20;tscore=2.78;Dbxref="viral:YP_009103914.1";
KJ018214.1	Prodigal_v2.6.3	CDS	16183	16692	59.9	+	0	ID=KJ018214.1_29;partial=00;start_type=ATG;rbs_motif=GGAGG;rbs_spacer=5-10bp;gc_cont=0.473;conf=100.00;score=60.75;cscore=48.87;sscore=11.88;rscore=8.84;uscore=-0.60;tscore=2.78;Dbxref="viral:YP_009103915.1";Dbxref="vogdb:VOG01527";
KJ018214.1	Prodigal_v2.6.3	CDS	16695	17378	65.0	+	0	ID=KJ018214.1_30;partial=00;start_type=ATG;rbs_motif=None;rbs_spacer=None;gc_cont=0.430;conf=100.00;score=66.29;cscore=64.46;sscore=1.83;rscore=-2.53;uscore=0.34;tscore=2.78;Dbxref="viral:YP_009103916.1";Dbxref="vogdb:VOG10589";
KJ018214.1	Prodigal_v2.6.3	CDS	17378	17740	38.4	+	0	ID=KJ018214.1_31;partial=00;start_type=ATG;rbs_motif=GGA/GAG/AGG;rbs_spacer=5-10bp;gc_cont=0.405;conf=99.99;score=41.55;cscore=34.21;sscore=7.34;rscore=3.28;uscore=-1.91;tscore=2.78;Dbxref="viral:YP_009103917.1";Dbxref="vogdb:VOG00159";
KJ018214.1	Prodigal_v2.6.3	CDS	17740	18174	29.7	+	0	ID=KJ018214.1_32;partial=00;start_type=ATG;rbs_motif=None;rbs_spacer=None;gc_cont=0.460;conf=99.96;score=33.55;cscore=28.08;sscore=5.47;rscore=-2.53;uscore=1.41;tscore=2.78;Dbxref="viral:YP_009103918.1";Dbxref="vogdb:VOG00996";
KJ018214.1	Prodigal_v2.6.3	CDS	18171	18590	34.3	+	0	ID=KJ018214.1_33;partial=00;start_type=ATG;rbs_motif=GGAG/GAGG;rbs_spacer=5-10bp;gc_cont=0.424;conf=99.99;score=38.82;cscore=27.10;sscore=11.72;rscore=7.65;uscore=-3.25;tscore=2.78;Dbxref="viral:YP_009103919.1";Dbxref="vogdb:VOG00387";
KJ018214.1	Prodigal_v2.6.3	CDS	18593	19762	111.3	+	0	ID=KJ018214.1_34;partial=00;start_type=ATG;rbs_motif=GGAG/GAGG;rbs_spacer=5-10bp;gc_cont=0.466;conf=100.00;score=112.60;cscore=104.41;sscore=8.18;rscore=7.65;uscore=-3.49;tscore=2.78;Dbxref="viral:YP_009103920.1";Dbxref="vogdb:VOG00339";
KJ018214.1	Prodigal_v2.6.3	CDS	19796	20185	37.2	-	0	ID=KJ018214.1_35;partial=00;start_type=ATG;rbs_motif=GGAG/GAGG;rbs_spacer=5-10bp;gc_cont=0.397;conf=99.99;score=38.53;cscore=26.57;sscore=11.95;rscore=7.65;uscore=0.24;tscore=2.78;Dbxref="viral:YP_009103921.1";
KJ018214.1	Prodigal_v2.6.3	CDS	20185	20337	8.9	-	0	ID=KJ018214.1_36;partial=00;start_type=ATG;rbs_motif=GGA/GAG/AGG;rbs_spacer=5-10bp;gc_cont=0.379;conf=86.84;score=8.21;cscore=4.71;sscore=3.49;rscore=1.97;uscore=0.51;tscore=1.67;Dbxref="viral:YP_009103922.1";
KJ018214.1	Prodigal_v2.6.3	CDS	20472	20915	33.0	+	0	ID=KJ018214.1_37;partial=00;start_type=ATG;rbs_motif=GGA/GAG/AGG;rbs_spacer=5-10bp;gc_cont=0.401;conf=99.95;score=32.97;cscore=30.43;sscore=2.54;rscore=3.28;uscore=-3.52;tscore=2.78;Dbxref="viral:YP_009103924.1";Dbxref="vogdb:VOG03810";
KJ018214.1	Prodigal_v2.6.3	CDS	21014	21274	12.6	+	0	ID=KJ018214.1_38;partial=00;start_type=ATG;rbs_motif=None;rbs_spacer=None;gc_cont=0.448;conf=94.78;score=12.61;cscore=10.93;sscore=1.69;rscore=-2.53;uscore=1.44;tscore=2.78;Dbxref="viral:YP_009103923.1";
KJ018214.1	Prodigal_v2.6.3	CDS	21275	23323	234.9	+	0	ID=KJ018214.1_39;partial=00;start_type=ATG;rbs_motif=GGAG/GAGG;rbs_spacer=5-10bp;gc_cont=0.454;conf=99.99;score=236.18;cscore=223.69;sscore=12.48;rscore=7.65;uscore=0.78;tscore=2.78;Dbxref="viral:YP_009103925.1";Dbxref="vogdb:VOG25678";
KJ018214.1	Prodigal_v2.6.3	CDS	23325	23825	28.4	+	0	ID=KJ018214.1_40;partial=00;start_type=ATG;rbs_motif=None;rbs_spacer=None;gc_cont=0.445;conf=99.89;score=29.65;cscore=29.47;sscore=0.18;rscore=-2.53;uscore=-1.33;tscore=2.78;Dbxref="viral:YP_009103926.1";Dbxref="vogdb:VOG00317";
KJ018214.1	Prodigal_v2.6.3	CDS	23825	24337	38.4	+	0	ID=KJ018214.1_41;partial=00;start_type=ATG;rbs_motif=GGAG/GAGG;rbs_spacer=5-10bp;gc_cont=0.442;conf=99.99;score=39.64;cscore=25.98;sscore=13.66;rscore=7.65;uscore=1.95;tscore=2.78;Dbxref="viral:YP_009103927.1";Dbxref="vogdb:VOG00951";
KJ018214.1	Prodigal_v2.6.3	CDS	24334	24702	24.7	+	0	ID=KJ018214.1_42;partial=00;start_type=ATG;rbs_motif=GGAG/GAGG;rbs_spacer=5-10bp;gc_cont=0.428;conf=99.81;score=27.18;cscore=15.46;sscore=11.72;rscore=7.65;uscore=-1.18;tscore=2.78;Dbxref="viral:YP_009103928.1";
KJ018214.1	Prodigal_v2.6.3	CDS	24693	27239	232.9	+	0	ID=KJ018214.1_43;partial=00;start_type=TTG;rbs_motif=GGAG/GAGG;rbs_spacer=5-10bp;gc_cont=0.421;conf=99.99;score=234.12;cscore=235.66;sscore=-1.53;rscore=7.65;uscore=-0.51;tscore=-9.90;Dbxref="viral:YP_009103929.1";Dbxref="vogdb:VOG02597";
KJ018214.1	Prodigal_v2.6.3	CDS	27252	29522	231.3	+	0	ID=KJ018214.1_44;partial=00;start_type=ATG;rbs_motif=GGAG/GAGG;rbs_spacer=5-10bp;gc_cont=0.435;conf=99.99;score=232.39;cscore=218.38;sscore=14.01;rscore=7.65;uscore=2.44;tscore=2.78;Dbxref="viral:YP_009103930.1";
KJ018214.1	Prodigal_v2.6.3	CDS	29606	29995	43.6	+	0	ID=KJ018214.1_45;partial=00;start_type=ATG;rbs_motif=GGAG/GAGG;rbs_spacer=5-10bp;gc_cont=0.374;conf=100.00;score=43.61;cscore=31.89;sscore=11.72;rscore=7.65;uscore=1.29;tscore=2.78;Dbxref="viral:YP_009103931.1";Dbxref="vogdb:VOG17446";
KJ018214.1	Prodigal_v2.6.3	CDS	30024	30389	27.7	+	0	ID=KJ018214.1_46;partial=00;start_type=ATG;rbs_motif=GGA/GAG/AGG;rbs_spacer=5-10bp;gc_cont=0.418;conf=99.86;score=28.63;cscore=23.97;sscore=4.66;rscore=3.28;uscore=-2.37;tscore=2.78;Dbxref="ko:K17733";Dbxref="viral:YP_009103932.1";Dbxref="peptidase:MER0312339";
KJ018214.1	Prodigal_v2.6.3	CDS	30393	30773	29.2	+	0	ID=KJ018214.1_47;partial=00;start_type=ATG;rbs_motif=GGAG/GAGG;rbs_spacer=5-10bp;gc_cont=0.409;conf=99.91;score=30.48;cscore=19.10;sscore=11.38;rscore=7.65;uscore=-0.29;tscore=2.78;Dbxref="viral:YP_009103933.1";Dbxref="vogdb:VOG00873";
KJ018214.1	Prodigal_v2.6.3	CDS	30806	31321	13.9	+	0	ID=KJ018214.1_48;partial=00;start_type=ATG;rbs_motif=GGA/GAG/AGG;rbs_spacer=5-10bp;gc_cont=0.370;conf=96.82;score=14.86;cscore=8.60;sscore=6.26;rscore=3.28;uscore=-0.72;tscore=2.78;Dbxref="viral:YP_009103934.1";
KJ018214.1	Prodigal_v2.6.3	CDS	31372	31740	34.3	+	0	ID=KJ018214.1_49;partial=00;start_type=ATG;rbs_motif=None;rbs_spacer=None;gc_cont=0.439;conf=99.97;score=35.05;cscore=35.85;sscore=-0.80;rscore=-2.53;uscore=-1.77;tscore=2.78;Dbxref="viral:YP_009103935.1";
KJ018214.1	Prodigal_v2.6.3	CDS	31810	32067	19.9	-	0	ID=KJ018214.1_50;partial=00;start_type=ATG;rbs_motif=GGA/GAG/AGG;rbs_spacer=5-10bp;gc_cont=0.399;conf=99.24;score=21.22;cscore=11.95;sscore=9.27;rscore=3.28;uscore=1.93;tscore=2.78;Dbxref="viral:YP_009103936.1";
KJ018214.1	Prodigal_v2.6.3	CDS	32067	32237	6.6	-	0	ID=KJ018214.1_51;partial=00;start_type=ATG;rbs_motif=None;rbs_spacer=None;gc_cont=0.444;conf=97.31;score=15.60;cscore=12.45;sscore=3.16;rscore=-3.77;uscore=-3.98;tscore=1.87;Dbxref="viral:YP_009103937.1";
KJ018214.1	Prodigal_v2.6.3	CDS	32234	32389	5.9	-	0	ID=KJ018214.1_52;partial=00;start_type=ATG;rbs_motif=GGA/GAG/AGG;rbs_spacer=5-10bp;gc_cont=0.378;conf=83.68;score=7.11;cscore=1.95;sscore=5.16;rscore=2.01;uscore=0.25;tscore=1.70;Dbxref="viral:YP_009103938.1";Dbxref="vogdb:VOG27716";
KJ018214.1	Prodigal_v2.6.3	CDS	32377	32667	25.5	-	0	ID=KJ018214.1_53;partial=00;start_type=ATG;rbs_motif=GGA/GAG/AGG;rbs_spacer=5-10bp;gc_cont=0.388;conf=99.77;score=26.43;cscore=19.41;sscore=7.02;rscore=3.28;uscore=0.06;tscore=2.78;Dbxref="viral:YP_009103939.1";
KJ018214.1	Prodigal_v2.6.3	CDS	32702	32926	17.9	-	0	ID=KJ018214.1_54;partial=00;start_type=ATG;rbs_motif=GGA/GAG/AGG;rbs_spacer=5-10bp;gc_cont=0.467;conf=98.41;score=17.93;cscore=11.40;sscore=6.54;rscore=2.92;uscore=1.16;tscore=2.46;Dbxref="viral:YP_009103940.1";Dbxref="vogdb:VOG03744";
KJ018214.1	Prodigal_v2.6.3	CDS	32997	33443	27.7	-	0	ID=KJ018214.1_55;partial=00;start_type=ATG;rbs_motif=None;rbs_spacer=None;gc_cont=0.403;conf=99.93;score=31.55;cscore=26.28;sscore=5.27;rscore=-2.53;uscore=1.20;tscore=2.78;Dbxref="viral:YP_009103941.1";Dbxref="vogdb:VOG02348";
KJ018214.1	Prodigal_v2.6.3	CDS	33440	33745	20.7	-	0	ID=KJ018214.1_56;partial=00;start_type=ATG;rbs_motif=GGAG/GAGG;rbs_spacer=5-10bp;gc_cont=0.366;conf=99.37;score=22.01;cscore=11.23;sscore=10.77;rscore=7.65;uscore=-0.91;tscore=2.78;Dbxref="viral:YP_009103942.1";
KJ018214.1	Prodigal_v2.6.3	CDS	33747	34010	10.5	-	0	ID=KJ018214.1_57;partial=00;start_type=ATG;rbs_motif=GGA/GAG/AGG;rbs_spacer=5-10bp;gc_cont=0.386;conf=93.52;score=11.61;cscore=5.80;sscore=5.81;rscore=3.28;uscore=-1.39;tscore=2.78;Dbxref="viral:YP_009103943.1";
KJ018214.1	Prodigal_v2.6.3	CDS	34023	34190	5.5	-	0	ID=KJ018214.1_58;partial=00;start_type=ATG;rbs_motif=GGAG/GAGG;rbs_spacer=5-10bp;gc_cont=0.387;conf=82.34;score=6.70;cscore=-2.50;sscore=9.19;rscore=5.05;uscore=1.63;tscore=1.83;Dbxref="viral:YP_009103944.1";Dbxref="vogdb:VOG16313";
KJ018214.1	Prodigal_v2.6.3	CDS	34177	35052	60.6	-	0	ID=KJ018214.1_59;partial=00;start_type=ATG;rbs_motif=GGAG/GAGG;rbs_spacer=5-10bp;gc_cont=0.416;conf=100.00;score=60.61;cscore=49.73;sscore=10.88;rscore=7.65;uscore=0.46;tscore=2.78;Dbxref="viral:YP_009103945.1";Dbxref="vogdb:VOG02611";
KJ018214.1	Prodigal_v2.6.3	CDS	35129	36547	146.5	-	0	ID=KJ018214.1_60;partial=00;start_type=ATG;rbs_motif=GGAG/GAGG;rbs_spacer=5-10bp;gc_cont=0.419;conf=100.00;score=147.96;cscore=136.24;sscore=11.72;rscore=7.65;uscore=-0.18;tscore=2.78;Dbxref="ko:K02314";Dbxref="viral:YP_009103946.1";Dbxref="vogdb:VOG04360";
KJ018214.1	Prodigal_v2.6.3	CDS	36544	37206	58.3	-	0	ID=KJ018214.1_61;partial=00;start_type=ATG;rbs_motif=GGAG/GAGG;rbs_spacer=5-10bp;gc_cont=0.360;conf=100.00;score=59.04;cscore=47.13;sscore=11.91;rscore=7.65;uscore=0.78;tscore=2.78;Dbxref="viral:YP_009103947.1";Dbxref="vogdb:VOG02057";
KJ018214.1	Prodigal_v2.6.3	CDS	37260	37562	29.9	-	0	ID=KJ018214.1_62;partial=00;start_type=ATG;rbs_motif=None;rbs_spacer=None;gc_cont=0.366;conf=99.90;score=29.88;cscore=25.35;sscore=4.53;rscore=-2.53;uscore=4.29;tscore=2.78;Dbxref="viral:YP_009103948.1";Dbxref="vogdb:VOG27717";
KJ018214.1	Prodigal_v2.6.3	CDS	37623	38063	31.3	-	0	ID=KJ018214.1_63;partial=00;start_type=ATG;rbs_motif=GGxGG;rbs_spacer=5-10bp;gc_cont=0.433;conf=99.96;score=34.21;cscore=24.58;sscore=9.63;rscore=5.57;uscore=-1.62;tscore=2.78;Dbxref="viral:YP_009103949.1";Dbxref="vogdb:VOG00301";
KJ018214.1	Prodigal_v2.6.3	CDS	38063	38320	15.2	-	0	ID=KJ018214.1_64;partial=00;start_type=ATG;rbs_motif=GGA/GAG/AGG;rbs_spacer=5-10bp;gc_cont=0.388;conf=99.43;score=22.42;cscore=15.07;sscore=7.35;rscore=3.28;uscore=-5.91;tscore=2.78;Dbxref="viral:YP_009103950.1";Dbxref="vogdb:VOG01219";
KJ018214.1	Prodigal_v2.6.3	CDS	38317	38748	20.4	-	0	ID=KJ018214.1_65;partial=00;start_type=ATG;rbs_motif=None;rbs_spacer=None;gc_cont=0.433;conf=99.09;score=20.41;cscore=21.05;sscore=-0.64;rscore=-2.53;uscore=-0.89;tscore=2.78;Dbxref="viral:YP_009103951.1";Dbxref="vogdb:VOG00128";
KJ018214.1	Prodigal_v2.6.3	CDS	38715	38894	6.2	-	0	ID=KJ018214.1_66;partial=00;start_type=ATG;rbs_motif=GGAG/GAGG;rbs_spacer=5-10bp;gc_cont=0.406;conf=80.71;score=6.23;cscore=4.52;sscore=1.70;rscore=5.42;uscore=-5.68;tscore=1.96;Dbxref="viral:YP_009103952.1";
KJ018214.1	Prodigal_v2.6.3	CDS	38863	39360	27.3	-	0	ID=KJ018214.1_67;partial=00;start_type=GTG;rbs_motif=GGA/GAG/AGG;rbs_spacer=5-10bp;gc_cont=0.418;conf=99.85;score=28.17;cscore=23.88;sscore=4.30;rscore=3.28;uscore=0.45;tscore=-0.34;Dbxref="viral:YP_009103953.1";Dbxref="vogdb:VOG00093";
KJ018214.1	Prodigal_v2.6.3	CDS	39395	39550	6.5	-	0	ID=KJ018214.1_68;partial=00;start_type=ATG;rbs_motif=GGA/GAG/AGG;rbs_spacer=5-10bp;gc_cont=0.327;conf=85.76;score=7.81;cscore=2.72;sscore=5.09;rscore=2.01;uscore=0.08;tscore=1.70;Dbxref="viral:YP_009103954.1";
KJ018214.1	Prodigal_v2.6.3	CDS	39547	39879	33.0	-	0	ID=KJ018214.1_69;partial=00;start_type=ATG;rbs_motif=GGAGG;rbs_spacer=5-10bp;gc_cont=0.372;conf=99.96;score=34.24;cscore=23.09;sscore=11.15;rscore=8.84;uscore=-1.73;tscore=2.78;Dbxref="viral:YP_009103955.1";Dbxref="vogdb:VOG00711";
KJ018214.1	Prodigal_v2.6.3	CDS	39881	40081	18.5	-	0	ID=KJ018214.1_70;partial=00;start_type=ATG;rbs_motif=GGA/GAG/AGG;rbs_spacer=5-10bp;gc_cont=0.368;conf=98.59;score=18.48;cscore=13.21;sscore=5.26;rscore=2.60;uscore=0.46;tscore=2.20;Dbxref="viral:YP_009103956.1";
```
