## Supplementary material for "Phage genome architecture and GC content: Structural genes and where to find them": Annotation data: genes.gff

```
##gff-version 3
NG_32195_SMS2_1SMS1_lib660344_10159_4_megahit_1	Prodigal_v2.6.3	CDS	62	766	77.63	+	0	ID=NG_32195_SMS2_1SMS1_lib660344_10159_4_megahit_1_1;conf=100.00;cscore=78.22;Dbxref="vogdb:VOG02048";gc_cont=0.394;partial=00;rbs_motif=None;rbs_spacer=None;rscore=-4.87;sscore=-0.59;start_type=ATG;tscore=3.47;uscore=0.81
NG_32195_SMS2_1SMS1_lib660344_10159_4_megahit_1	Prodigal_v2.6.3	CDS	767	2392	168.86	+	0	ID=NG_32195_SMS2_1SMS1_lib660344_10159_4_megahit_1_2;conf=100.00;cscore=161.29;Dbxref="vogdb:VOG01266";gc_cont=0.381;partial=00;rbs_motif=TAA;rbs_spacer=11bp;rscore=6.07;sscore=7.57;start_type=ATG;tscore=3.47;uscore=-3.24
NG_32195_SMS2_1SMS1_lib660344_10159_4_megahit_1	Prodigal_v2.6.3	CDS	2405	2851	46.89	+	0	ID=NG_32195_SMS2_1SMS1_lib660344_10159_4_megahit_1_3;conf=100.00;cscore=40.51;gc_cont=0.398;partial=00;rbs_motif=TAA;rbs_spacer=12bp;rscore=6.07;sscore=6.38;start_type=ATG;tscore=3.47;uscore=-4.30
NG_32195_SMS2_1SMS1_lib660344_10159_4_megahit_1	Prodigal_v2.6.3	CDS	2864	4888	241.82	+	0	ID=NG_32195_SMS2_1SMS1_lib660344_10159_4_megahit_1_4;conf=99.99;cscore=230.14;Dbxref="viral:YP_008320305.1";gc_cont=0.391;partial=00;rbs_motif=TAA;rbs_spacer=12bp;rscore=6.07;sscore=11.69;start_type=ATG;tscore=3.47;uscore=1.00
NG_32195_SMS2_1SMS1_lib660344_10159_4_megahit_1	Prodigal_v2.6.3	CDS	4899	6749	211.33	+	0	ID=NG_32195_SMS2_1SMS1_lib660344_10159_4_megahit_1_5;conf=99.99;cscore=207.57;gc_cont=0.375;partial=00;rbs_motif=TAAA;rbs_spacer=9bp;rscore=1.89;sscore=3.75;start_type=ATG;tscore=3.47;uscore=-2.77
NG_32195_SMS2_1SMS1_lib660344_10159_4_megahit_1	Prodigal_v2.6.3	CDS	6752	7081	32.85	+	0	ID=NG_32195_SMS2_1SMS1_lib660344_10159_4_megahit_1_6;conf=99.95;cscore=34.75;gc_cont=0.403;partial=00;rbs_motif=None;rbs_spacer=None;rscore=-4.87;sscore=-1.90;start_type=ATG;tscore=3.47;uscore=-1.75
NG_32195_SMS2_1SMS1_lib660344_10159_4_megahit_1	Prodigal_v2.6.3	CDS	7081	7353	32.61	+	0	ID=NG_32195_SMS2_1SMS1_lib660344_10159_4_megahit_1_7;conf=99.94;cscore=27.86;gc_cont=0.454;partial=00;rbs_motif=TAA;rbs_spacer=15bp;rscore=-0.44;sscore=4.75;start_type=ATG;tscore=3.47;uscore=-4.24
NG_32195_SMS2_1SMS1_lib660344_10159_4_megahit_1	Prodigal_v2.6.3	CDS	7355	8416	77.98	+	0	ID=NG_32195_SMS2_1SMS1_lib660344_10159_4_megahit_1_8;conf=100.00;cscore=82.30;gc_cont=0.444;partial=00;rbs_motif=None;rbs_spacer=None;rscore=-4.87;sscore=-4.31;start_type=ATG;tscore=3.47;uscore=-4.17
NG_32195_SMS2_1SMS1_lib660344_10159_4_megahit_1	Prodigal_v2.6.3	CDS	8416	8859	31.75	+	0	ID=NG_32195_SMS2_1SMS1_lib660344_10159_4_megahit_1_9;conf=99.93;cscore=26.61;gc_cont=0.410;partial=00;rbs_motif=None;rbs_spacer=None;rscore=-4.87;sscore=5.14;start_type=ATG;tscore=3.47;uscore=0.39
NG_32195_SMS2_1SMS1_lib660344_10159_4_megahit_1	Prodigal_v2.6.3	CDS	9146	11008	312.92	+	0	ID=NG_32195_SMS2_1SMS1_lib660344_10159_4_megahit_1_10;conf=99.99;cscore=311.14;Dbxref="viral:YP_009021679.1";gc_cont=0.410;partial=00;rbs_motif=TAA;rbs_spacer=9bp;rscore=0.55;sscore=1.79;start_type=ATG;tscore=3.47;uscore=-1.58
NG_32195_SMS2_1SMS1_lib660344_10159_4_megahit_1	Prodigal_v2.6.3	CDS	11027	11992	139.01	+	0	ID=NG_32195_SMS2_1SMS1_lib660344_10159_4_megahit_1_11;conf=100.00;cscore=130.54;gc_cont=0.452;partial=00;rbs_motif=AATAA;rbs_spacer=6bp;rscore=5.00;sscore=8.46;start_type=ATG;tscore=3.47;uscore=-1.08
NG_32195_SMS2_1SMS1_lib660344_10159_4_megahit_1	Prodigal_v2.6.3	CDS	11992	12513	94.30	+	0	ID=NG_32195_SMS2_1SMS1_lib660344_10159_4_megahit_1_12;conf=100.00;cscore=89.00;Dbxref="vogdb:VOG27599";gc_cont=0.398;partial=00;rbs_motif=TAA;rbs_spacer=6bp;rscore=0.55;sscore=5.30;start_type=ATG;tscore=3.47;uscore=-4.05
NG_32195_SMS2_1SMS1_lib660344_10159_4_megahit_1	Prodigal_v2.6.3	CDS	12513	13997	235.88	+	0	ID=NG_32195_SMS2_1SMS1_lib660344_10159_4_megahit_1_13;conf=99.99;cscore=229.71;gc_cont=0.422;partial=00;rbs_motif=TAAA;rbs_spacer=15bp;rscore=0.85;sscore=6.18;start_type=ATG;tscore=3.47;uscore=0.58
NG_32195_SMS2_1SMS1_lib660344_10159_4_megahit_1	Prodigal_v2.6.3	CDS	13998	17666	561.20	+	0	ID=NG_32195_SMS2_1SMS1_lib660344_10159_4_megahit_1_14;conf=99.99;cscore=552.38;Dbxref="viral:YP_009604301.1";gc_cont=0.405;partial=00;rbs_motif=AAAA;rbs_spacer=4bp;rscore=3.70;sscore=8.82;start_type=ATG;tscore=3.47;uscore=0.38
NG_32195_SMS2_1SMS1_lib660344_10159_4_megahit_1	Prodigal_v2.6.3	CDS	17684	17884	18.63	-	0	ID=NG_32195_SMS2_1SMS1_lib660344_10159_4_megahit_1_15;conf=98.64;cscore=16.55;gc_cont=0.323;partial=00;rbs_motif=TAA;rbs_spacer=8bp;rscore=0.43;sscore=2.09;start_type=ATG;tscore=2.75;uscore=-0.44
NG_32195_SMS2_1SMS1_lib660344_10159_4_megahit_1	Prodigal_v2.6.3	CDS	18308	18619	24.43	+	0	ID=NG_32195_SMS2_1SMS1_lib660344_10159_4_megahit_1_16;conf=99.64;cscore=13.81;gc_cont=0.401;partial=00;rbs_motif=TAA;rbs_spacer=11bp;rscore=6.07;sscore=10.62;start_type=ATG;tscore=3.47;uscore=1.08
NG_32195_SMS2_1SMS1_lib660344_10159_4_megahit_1	Prodigal_v2.6.3	CDS	18612	19823	162.64	+	0	ID=NG_32195_SMS2_1SMS1_lib660344_10159_4_megahit_1_17;conf=100.00;cscore=166.57;gc_cont=0.387;partial=00;rbs_motif=None;rbs_spacer=None;rscore=-4.87;sscore=-3.93;start_type=ATG;tscore=3.47;uscore=-3.78
NG_32195_SMS2_1SMS1_lib660344_10159_4_megahit_1	Prodigal_v2.6.3	CDS	19833	20846	131.30	+	0	ID=NG_32195_SMS2_1SMS1_lib660344_10159_4_megahit_1_18;conf=100.00;cscore=128.55;Dbxref="viral:YP_009021759.1";gc_cont=0.386;partial=00;rbs_motif=TAA;rbs_spacer=9bp;rscore=0.55;sscore=2.74;start_type=ATG;tscore=3.47;uscore=-2.45
NG_32195_SMS2_1SMS1_lib660344_10159_4_megahit_1	Prodigal_v2.6.3	CDS	20846	24166	447.57	+	0	ID=NG_32195_SMS2_1SMS1_lib660344_10159_4_megahit_1_19;conf=99.99;cscore=440.56;Dbxref="vogdb:VOG11989";gc_cont=0.372;partial=00;rbs_motif=None;rbs_spacer=None;rscore=-4.87;sscore=7.02;start_type=ATG;tscore=3.47;uscore=2.27
NG_32195_SMS2_1SMS1_lib660344_10159_4_megahit_1	Prodigal_v2.6.3	CDS	24171	24470	20.08	+	0	ID=NG_32195_SMS2_1SMS1_lib660344_10159_4_megahit_1_20;conf=99.02;cscore=21.93;gc_cont=0.420;partial=00;rbs_motif=TAA;rbs_spacer=4bp;rscore=1.85;sscore=-1.85;start_type=GTG;tscore=-4.96;uscore=0.03
NG_32195_SMS2_1SMS1_lib660344_10159_4_megahit_1	Prodigal_v2.6.3	CDS	24587	25246	103.19	+	0	ID=NG_32195_SMS2_1SMS1_lib660344_10159_4_megahit_1_21;conf=100.00;cscore=90.59;gc_cont=0.403;partial=00;rbs_motif=TAA;rbs_spacer=11bp;rscore=6.07;sscore=12.60;start_type=ATG;tscore=3.47;uscore=3.06
NG_32195_SMS2_1SMS1_lib660344_10159_4_megahit_1	Prodigal_v2.6.3	CDS	25382	25618	14.93	+	0	ID=NG_32195_SMS2_1SMS1_lib660344_10159_4_megahit_1_22;conf=96.87;cscore=20.33;gc_cont=0.414;partial=00;rbs_motif=None;rbs_spacer=None;rscore=-5.20;sscore=-5.40;start_type=ATG;tscore=3.25;uscore=-3.44
NG_32195_SMS2_1SMS1_lib660344_10159_4_megahit_1	Prodigal_v2.6.3	CDS	25620	25961	18.87	+	0	ID=NG_32195_SMS2_1SMS1_lib660344_10159_4_megahit_1_23;conf=98.71;cscore=21.29;Dbxref="vogdb:VOG00873";gc_cont=0.401;partial=00;rbs_motif=None;rbs_spacer=None;rscore=-4.87;sscore=-2.41;start_type=ATG;tscore=3.47;uscore=-2.27
NG_32195_SMS2_1SMS1_lib660344_10159_4_megahit_1	Prodigal_v2.6.3	CDS	26007	26228	16.75	-	0	ID=NG_32195_SMS2_1SMS1_lib660344_10159_4_megahit_1_24;conf=97.92;cscore=14.02;gc_cont=0.396;partial=00;rbs_motif=AAA;rbs_spacer=3bp;rscore=-2.07;sscore=2.73;start_type=ATG;tscore=3.04;uscore=0.51
NG_32195_SMS2_1SMS1_lib660344_10159_4_megahit_1	Prodigal_v2.6.3	CDS	26221	26352	3.41	-	0	ID=NG_32195_SMS2_1SMS1_lib660344_10159_4_megahit_1_25;conf=68.64;cscore=1.15;gc_cont=0.326;partial=00;rbs_motif=AAAA;rbs_spacer=11bp;rscore=1.32;sscore=2.26;start_type=ATG;tscore=1.79;uscore=-0.85
NG_32195_SMS2_1SMS1_lib660344_10159_4_megahit_1	Prodigal_v2.6.3	CDS	26357	27352	105.32	-	0	ID=NG_32195_SMS2_1SMS1_lib660344_10159_4_megahit_1_26;conf=100.00;cscore=106.68;Dbxref="vogdb:VOG00527";gc_cont=0.393;partial=00;rbs_motif=TAA;rbs_spacer=12bp;rscore=6.07;sscore=-1.36;start_type=TTG;tscore=-9.63;uscore=1.09
NG_32195_SMS2_1SMS1_lib660344_10159_4_megahit_1	Prodigal_v2.6.3	CDS	27368	29239	174.82	-	0	ID=NG_32195_SMS2_1SMS1_lib660344_10159_4_megahit_1_27;conf=100.00;cscore=176.25;Dbxref="vogdb:VOG00122";gc_cont=0.414;partial=00;rbs_motif=AATAA;rbs_spacer=14bp;rscore=6.54;sscore=-1.42;start_type=TTG;tscore=-9.63;uscore=0.54
NG_32195_SMS2_1SMS1_lib660344_10159_4_megahit_1	Prodigal_v2.6.3	CDS	29254	29709	48.16	-	0	ID=NG_32195_SMS2_1SMS1_lib660344_10159_4_megahit_1_28;conf=100.00;cscore=44.75;Dbxref="viral:YP_010105156.1";gc_cont=0.432;partial=00;rbs_motif=TAAA;rbs_spacer=14bp;rscore=0.85;sscore=3.40;start_type=ATG;tscore=3.47;uscore=-2.16
NG_32195_SMS2_1SMS1_lib660344_10159_4_megahit_1	Prodigal_v2.6.3	CDS	29702	30244	63.86	-	0	ID=NG_32195_SMS2_1SMS1_lib660344_10159_4_megahit_1_29;conf=100.00;cscore=65.76;Dbxref="viral:YP_001427299.1";gc_cont=0.396;partial=00;rbs_motif=None;rbs_spacer=None;rscore=-4.87;sscore=-1.90;start_type=ATG;tscore=3.47;uscore=0.15
NG_32195_SMS2_1SMS1_lib660344_10159_4_megahit_1	Prodigal_v2.6.3	CDS	30400	30537	9.56	+	0	ID=NG_32195_SMS2_1SMS1_lib660344_10159_4_megahit_1_30;conf=90.00;cscore=5.83;gc_cont=0.420;partial=00;rbs_motif=TAAA;rbs_spacer=7bp;rscore=1.02;sscore=3.73;start_type=ATG;tscore=1.87;uscore=0.83
NG_32195_SMS2_1SMS1_lib660344_10159_4_megahit_1	Prodigal_v2.6.3	CDS	30628	30792	21.12	-	0	ID=NG_32195_SMS2_1SMS1_lib660344_10159_4_megahit_1_31;conf=99.23;cscore=16.67;gc_cont=0.418;partial=00;rbs_motif=TAAAA;rbs_spacer=15bp;rscore=0.25;sscore=4.45;start_type=ATG;tscore=2.25;uscore=0.71
NG_32195_SMS2_1SMS1_lib660344_10159_4_megahit_1	Prodigal_v2.6.3	CDS	30785	31057	5.50	-	0	ID=NG_32195_SMS2_1SMS1_lib660344_10159_4_megahit_1_32;conf=77.98;cscore=5.39;gc_cont=0.388;partial=00;rbs_motif=TAA;rbs_spacer=10bp;rscore=0.55;sscore=0.11;start_type=ATG;tscore=3.47;uscore=-5.00
NG_32195_SMS2_1SMS1_lib660344_10159_4_megahit_1	Prodigal_v2.6.3	CDS	31074	31463	41.75	-	0	ID=NG_32195_SMS2_1SMS1_lib660344_10159_4_megahit_1_33;conf=99.99;cscore=42.81;Dbxref="vogdb:VOG02193";gc_cont=0.410;partial=00;rbs_motif=None;rbs_spacer=None;rscore=-4.87;sscore=-1.07;start_type=ATG;tscore=3.47;uscore=-0.79
NG_32195_SMS2_1SMS1_lib660344_10159_4_megahit_1	Prodigal_v2.6.3	CDS	31478	31708	14.97	-	0	ID=NG_32195_SMS2_1SMS1_lib660344_10159_4_megahit_1_34;conf=96.90;cscore=10.42;gc_cont=0.390;partial=00;rbs_motif=TAA;rbs_spacer=3bp;rscore=1.69;sscore=4.55;start_type=ATG;tscore=3.16;uscore=-1.42
NG_32195_SMS2_1SMS1_lib660344_10159_4_megahit_1	Prodigal_v2.6.3	CDS	31723	31962	23.95	-	0	ID=NG_32195_SMS2_1SMS1_lib660344_10159_4_megahit_1_35;conf=99.60;cscore=15.38;gc_cont=0.388;partial=00;rbs_motif=TAA;rbs_spacer=11bp;rscore=5.76;sscore=8.57;start_type=ATG;tscore=3.29;uscore=-1.63
NG_32195_SMS2_1SMS1_lib660344_10159_4_megahit_1	Prodigal_v2.6.3	CDS	31946	32212	23.66	-	0	ID=NG_32195_SMS2_1SMS1_lib660344_10159_4_megahit_1_36;conf=99.57;cscore=25.75;Dbxref="vogdb:VOG06414";gc_cont=0.434;partial=00;rbs_motif=None;rbs_spacer=None;rscore=-4.87;sscore=-2.10;start_type=ATG;tscore=3.47;uscore=-1.55
NG_32195_SMS2_1SMS1_lib660344_10159_4_megahit_1	Prodigal_v2.6.3	CDS	32251	32469	36.84	-	0	ID=NG_32195_SMS2_1SMS1_lib660344_10159_4_megahit_1_37;conf=99.98;cscore=31.13;gc_cont=0.347;partial=00;rbs_motif=TAAA;rbs_spacer=5bp;rscore=1.63;sscore=5.71;start_type=ATG;tscore=3.00;uscore=-0.17
NG_32195_SMS2_1SMS1_lib660344_10159_4_megahit_1	Prodigal_v2.6.3	CDS	32472	32900	6.99	-	0	ID=NG_32195_SMS2_1SMS1_lib660344_10159_4_megahit_1_38;conf=83.29;cscore=27.88;Dbxref="vogdb:VOG00381";gc_cont=0.403;partial=00;rbs_motif=None;rbs_spacer=None;rscore=-4.87;sscore=-20.89;start_type=TTG;tscore=-9.63;uscore=-5.74
NG_32195_SMS2_1SMS1_lib660344_10159_4_megahit_1	Prodigal_v2.6.3	CDS	33160	33318	23.06	-	0	ID=NG_32195_SMS2_1SMS1_lib660344_10159_4_megahit_1_39;conf=99.50;cscore=19.60;gc_cont=0.365;partial=00;rbs_motif=None;rbs_spacer=None;rscore=-7.80;sscore=3.46;start_type=ATG;tscore=2.16;uscore=-8.96
NG_32195_SMS2_1SMS1_lib660344_10159_4_megahit_1	Prodigal_v2.6.3	CDS	33315	34097	71.87	-	0	ID=NG_32195_SMS2_1SMS1_lib660344_10159_4_megahit_1_40;conf=100.00;cscore=59.12;gc_cont=0.398;partial=00;rbs_motif=TAA;rbs_spacer=12bp;rscore=6.07;sscore=12.75;start_type=ATG;tscore=3.47;uscore=2.13
NG_32195_SMS2_1SMS1_lib660344_10159_4_megahit_1	Prodigal_v2.6.3	CDS	34116	35024	97.94	-	0	ID=NG_32195_SMS2_1SMS1_lib660344_10159_4_megahit_1_41;conf=100.00;cscore=102.02;Dbxref="vogdb:VOG07202";gc_cont=0.391;partial=00;rbs_motif=TAA;rbs_spacer=15bp;rscore=-0.44;sscore=-4.07;start_type=GTG;tscore=-4.96;uscore=1.33
NG_32195_SMS2_1SMS1_lib660344_10159_4_megahit_1	Prodigal_v2.6.3	CDS	35003	35407	39.45	-	0	ID=NG_32195_SMS2_1SMS1_lib660344_10159_4_megahit_1_42;conf=99.99;cscore=35.24;Dbxref="vogdb:VOG00255";gc_cont=0.415;partial=00;rbs_motif=TAA;rbs_spacer=12bp;rscore=6.07;sscore=4.21;start_type=ATG;tscore=3.47;uscore=-6.58
NG_32195_SMS2_1SMS1_lib660344_10159_4_megahit_1	Prodigal_v2.6.3	CDS	35410	37224	195.51	-	0	ID=NG_32195_SMS2_1SMS1_lib660344_10159_4_megahit_1_43;conf=99.99;cscore=210.49;Dbxref="vogdb:VOG00075";gc_cont=0.408;partial=00;rbs_motif=None;rbs_spacer=None;rscore=-4.87;sscore=-14.98;start_type=GTG;tscore=-4.96;uscore=-5.15
NG_32195_SMS2_1SMS1_lib660344_10159_4_megahit_1	Prodigal_v2.6.3	CDS	37319	37516	19.29	-	0	ID=NG_32195_SMS2_1SMS1_lib660344_10159_4_megahit_1_44;conf=98.83;cscore=12.57;gc_cont=0.348;partial=00;rbs_motif=AATAA;rbs_spacer=3bp;rscore=2.67;sscore=6.72;start_type=ATG;tscore=2.70;uscore=0.11
NG_32195_SMS2_1SMS1_lib660344_10159_4_megahit_1	Prodigal_v2.6.3	CDS	37520	37726	10.15	-	0	ID=NG_32195_SMS2_1SMS1_lib660344_10159_4_megahit_1_45;conf=91.16;cscore=6.04;gc_cont=0.372;partial=00;rbs_motif=None;rbs_spacer=None;rscore=-5.97;sscore=4.11;start_type=ATG;tscore=2.83;uscore=-9.76
NG_32195_SMS2_1SMS1_lib660344_10159_4_megahit_1	Prodigal_v2.6.3	CDS	37726	37923	7.13	-	0	ID=NG_32195_SMS2_1SMS1_lib660344_10159_4_megahit_1_46;conf=83.74;cscore=6.01;gc_cont=0.419;partial=00;rbs_motif=None;rbs_spacer=None;rscore=-6.24;sscore=1.12;start_type=ATG;tscore=2.70;uscore=3.63
NG_32195_SMS2_1SMS1_lib660344_10159_4_megahit_1	Prodigal_v2.6.3	CDS	37947	39641	210.35	-	0	ID=NG_32195_SMS2_1SMS1_lib660344_10159_4_megahit_1_47;conf=99.99;cscore=206.27;Dbxref="vogdb:VOG04360";gc_cont=0.412;partial=00;rbs_motif=AATAA;rbs_spacer=5bp;rscore=5.00;sscore=4.09;start_type=ATG;tscore=3.47;uscore=-5.60
NG_32195_SMS2_1SMS1_lib660344_10159_4_megahit_1	Prodigal_v2.6.3	CDS	39647	39868	10.56	-	0	ID=NG_32195_SMS2_1SMS1_lib660344_10159_4_megahit_1_48;conf=91.89;cscore=12.24;gc_cont=0.423;partial=00;rbs_motif=None;rbs_spacer=None;rscore=-5.56;sscore=-1.68;start_type=ATG;tscore=3.04;uscore=0.84
NG_32195_SMS2_1SMS1_lib660344_10159_4_megahit_1	Prodigal_v2.6.3	CDS	39816	40274	66.25	-	0	ID=NG_32195_SMS2_1SMS1_lib660344_10159_4_megahit_1_49;conf=100.00;cscore=56.84;Dbxref="viral:YP_009021730.1";gc_cont=0.410;partial=00;rbs_motif=TATAA;rbs_spacer=4bp;rscore=5.57;sscore=9.41;start_type=ATG;tscore=3.47;uscore=-0.63
NG_32195_SMS2_1SMS1_lib660344_10159_4_megahit_1	Prodigal_v2.6.3	CDS	40300	40584	12.41	-	0	ID=NG_32195_SMS2_1SMS1_lib660344_10159_4_megahit_1_50;conf=94.55;cscore=14.55;gc_cont=0.368;partial=00;rbs_motif=None;rbs_spacer=None;rscore=-4.87;sscore=-2.14;start_type=ATG;tscore=3.47;uscore=-0.74
NG_32195_SMS2_1SMS1_lib660344_10159_4_megahit_1	Prodigal_v2.6.3	CDS	40541	42427	215.03	-	0	ID=NG_32195_SMS2_1SMS1_lib660344_10159_4_megahit_1_51;conf=99.99;cscore=215.49;Dbxref="vogdb:VOG01461";gc_cont=0.429;partial=00;rbs_motif=None;rbs_spacer=None;rscore=-4.87;sscore=-0.46;start_type=ATG;tscore=3.47;uscore=-0.31
NG_32195_SMS2_1SMS1_lib660344_10159_4_megahit_1	Prodigal_v2.6.3	CDS	42430	43455	109.74	-	0	ID=NG_32195_SMS2_1SMS1_lib660344_10159_4_megahit_1_52;conf=100.00;cscore=104.99;Dbxref="vogdb:VOG09364";gc_cont=0.388;partial=00;rbs_motif=None;rbs_spacer=None;rscore=-4.87;sscore=4.75;start_type=ATG;tscore=3.47;uscore=-4.97
NG_32195_SMS2_1SMS1_lib660344_10159_4_megahit_1	Prodigal_v2.6.3	CDS	43455	44114	59.71	-	0	ID=NG_32195_SMS2_1SMS1_lib660344_10159_4_megahit_1_53;conf=100.00;cscore=56.99;gc_cont=0.370;partial=00;rbs_motif=TAA;rbs_spacer=13bp;rscore=-0.44;sscore=2.72;start_type=ATG;tscore=3.47;uscore=-1.58
NG_32195_SMS2_1SMS1_lib660344_10159_4_megahit_1	Prodigal_v2.6.3	CDS	44115	44930	105.28	-	0	ID=NG_32195_SMS2_1SMS1_lib660344_10159_4_megahit_1_54;conf=100.00;cscore=103.80;Dbxref="vogdb:VOG09361";gc_cont=0.417;partial=00;rbs_motif=AAA;rbs_spacer=4bp;rscore=-1.81;sscore=1.48;start_type=ATG;tscore=3.47;uscore=-0.18
NG_32195_SMS2_1SMS1_lib660344_10159_4_megahit_1	Prodigal_v2.6.3	CDS	45063	46478	185.65	-	0	ID=NG_32195_SMS2_1SMS1_lib660344_10159_4_megahit_1_55;conf=99.99;cscore=172.86;Dbxref="vogdb:VOG00288";gc_cont=0.398;partial=00;rbs_motif=AATAA;rbs_spacer=4bp;rscore=3.42;sscore=12.79;start_type=ATG;tscore=3.47;uscore=4.88
NG_32195_SMS2_1SMS1_lib660344_10159_4_megahit_1	Prodigal_v2.6.3	CDS	46502	46885	46.77	-	0	ID=NG_32195_SMS2_1SMS1_lib660344_10159_4_megahit_1_56;conf=100.00;cscore=38.55;Dbxref="vogdb:VOG01512";gc_cont=0.443;partial=00;rbs_motif=TAA;rbs_spacer=11bp;rscore=6.07;sscore=8.22;start_type=ATG;tscore=3.47;uscore=-2.57
NG_32195_SMS2_1SMS1_lib660344_10159_4_megahit_1	Prodigal_v2.6.3	CDS	46878	47810	81.36	-	0	ID=NG_32195_SMS2_1SMS1_lib660344_10159_4_megahit_1_57;conf=100.00;cscore=79.71;gc_cont=0.397;partial=00;rbs_motif=None;rbs_spacer=None;rscore=-4.87;sscore=1.65;start_type=ATG;tscore=3.47;uscore=1.80
NG_32195_SMS2_1SMS1_lib660344_10159_4_megahit_1	Prodigal_v2.6.3	CDS	47813	48043	21.54	-	0	ID=NG_32195_SMS2_1SMS1_lib660344_10159_4_megahit_1_58;conf=99.30;cscore=19.67;gc_cont=0.338;partial=00;rbs_motif=TAA;rbs_spacer=10bp;rscore=0.50;sscore=1.87;start_type=ATG;tscore=3.16;uscore=-1.79
NG_32195_SMS2_1SMS1_lib660344_10159_4_megahit_1	Prodigal_v2.6.3	CDS	48211	48414	13.32	-	0	ID=NG_32195_SMS2_1SMS1_lib660344_10159_4_megahit_1_59;conf=95.53;cscore=6.79;gc_cont=0.304;partial=00;rbs_motif=TAA;rbs_spacer=11bp;rscore=4.88;sscore=6.53;start_type=ATG;tscore=2.79;uscore=-2.29
NG_32195_SMS2_1SMS1_lib660344_10159_4_megahit_1	Prodigal_v2.6.3	CDS	48426	48815	38.51	-	0	ID=NG_32195_SMS2_1SMS1_lib660344_10159_4_megahit_1_60;conf=99.99;cscore=30.32;gc_cont=0.382;partial=00;rbs_motif=TAA;rbs_spacer=12bp;rscore=6.07;sscore=8.19;start_type=ATG;tscore=3.47;uscore=-2.18
NG_32195_SMS2_1SMS1_lib660344_10159_4_megahit_1	Prodigal_v2.6.3	CDS	48856	49056	7.15	-	0	ID=NG_32195_SMS2_1SMS1_lib660344_10159_4_megahit_1_61;conf=83.79;cscore=-2.39;gc_cont=0.274;partial=00;rbs_motif=TAA;rbs_spacer=12bp;rscore=4.81;sscore=9.54;start_type=ATG;tscore=2.75;uscore=2.48
NG_32195_SMS2_1SMS1_lib660344_10159_4_megahit_1	Prodigal_v2.6.3	CDS	49169	49414	14.40	-	0	ID=NG_32195_SMS2_1SMS1_lib660344_10159_4_megahit_1_62;conf=96.48;cscore=4.59;gc_cont=0.402;partial=00;rbs_motif=AATAA;rbs_spacer=14bp;rscore=6.35;sscore=9.82;start_type=ATG;tscore=3.37;uscore=0.09
NG_32195_SMS2_1SMS1_lib660344_10159_4_megahit_1	Prodigal_v2.6.3	CDS	49362	49619	22.51	-	0	ID=NG_32195_SMS2_1SMS1_lib660344_10159_4_megahit_1_63;conf=99.44;cscore=16.79;gc_cont=0.376;partial=00;rbs_motif=TAA;rbs_spacer=9bp;rscore=0.55;sscore=5.72;start_type=ATG;tscore=3.47;uscore=0.53
NG_32195_SMS2_1SMS1_lib660344_10159_4_megahit_1	Prodigal_v2.6.3	CDS	49629	51086	189.58	-	0	ID=NG_32195_SMS2_1SMS1_lib660344_10159_4_megahit_1_64;conf=99.99;cscore=176.07;Dbxref="vogdb:VOG00801";gc_cont=0.407;partial=00;rbs_motif=AATAA;rbs_spacer=15bp;rscore=6.54;sscore=13.51;start_type=ATG;tscore=3.47;uscore=2.22
NG_32195_SMS2_1SMS1_lib660344_10159_4_megahit_1	Prodigal_v2.6.3	CDS	51086	51910	75.43	-	0	ID=NG_32195_SMS2_1SMS1_lib660344_10159_4_megahit_1_65;conf=100.00;cscore=71.35;Dbxref="vogdb:VOG07355";gc_cont=0.396;partial=00;rbs_motif=TAA;rbs_spacer=4bp;rscore=1.85;sscore=4.08;start_type=ATG;tscore=3.47;uscore=-1.24
NG_32195_SMS2_1SMS1_lib660344_10159_4_megahit_1	Prodigal_v2.6.3	CDS	51977	52327	48.34	-	0	ID=NG_32195_SMS2_1SMS1_lib660344_10159_4_megahit_1_66;conf=100.00;cscore=44.07;gc_cont=0.353;partial=00;rbs_motif=TAA;rbs_spacer=15bp;rscore=-0.44;sscore=4.27;start_type=ATG;tscore=3.47;uscore=0.46
NG_32195_SMS2_1SMS1_lib660344_10159_4_megahit_1	Prodigal_v2.6.3	CDS	52373	52591	24.89	-	0	ID=NG_32195_SMS2_1SMS1_lib660344_10159_4_megahit_1_67;conf=99.67;cscore=20.12;gc_cont=0.374;partial=00;rbs_motif=TAAA;rbs_spacer=13bp;rscore=0.73;sscore=4.76;start_type=ATG;tscore=3.00;uscore=1.04
NG_32195_SMS2_1SMS1_lib660344_10159_4_megahit_1	Prodigal_v2.6.3	CDS	52666	53136	67.93	-	0	ID=NG_32195_SMS2_1SMS1_lib660344_10159_4_megahit_1_68;conf=100.00;cscore=61.25;gc_cont=0.389;partial=00;rbs_motif=TAA;rbs_spacer=6bp;rscore=0.55;sscore=6.68;start_type=ATG;tscore=3.47;uscore=2.67
NG_32195_SMS2_1SMS1_lib660344_10159_4_megahit_1	Prodigal_v2.6.3	CDS	53204	53740	74.12	-	0	ID=NG_32195_SMS2_1SMS1_lib660344_10159_4_megahit_1_69;conf=100.00;cscore=69.15;gc_cont=0.410;partial=00;rbs_motif=TAA;rbs_spacer=6bp;rscore=0.55;sscore=4.97;start_type=ATG;tscore=3.47;uscore=1.61
NG_32195_SMS2_1SMS1_lib660344_10159_4_megahit_1	tRNAscan-SE	tRNA	53831	53902	59.2	-	0	ID=NG_32195_SMS2_1SMS1_lib660344_10159_4_megahit_1_tRNA_1;codon=CCT;product=tRNA-Arg
NG_32195_SMS2_1SMS1_lib660344_10159_4_megahit_1	Prodigal_v2.6.3	CDS	54385	54585	15.63	-	0	ID=NG_32195_SMS2_1SMS1_lib660344_10159_4_megahit_1_70;conf=97.32;cscore=12.44;gc_cont=0.363;partial=00;rbs_motif=TAA;rbs_spacer=6bp;rscore=0.43;sscore=3.19;start_type=ATG;tscore=2.75;uscore=0.01
NG_32195_SMS2_1SMS1_lib660344_10159_4_megahit_1	Prodigal_v2.6.3	CDS	54664	54978	47.08	-	0	ID=NG_32195_SMS2_1SMS1_lib660344_10159_4_megahit_1_71;conf=100.00;cscore=40.77;gc_cont=0.403;partial=00;rbs_motif=TAAA;rbs_spacer=14bp;rscore=0.85;sscore=6.31;start_type=ATG;tscore=3.47;uscore=1.13
NG_32195_SMS2_1SMS1_lib660344_10159_4_megahit_1	Prodigal_v2.6.3	CDS	55016	55339	43.90	-	0	ID=NG_32195_SMS2_1SMS1_lib660344_10159_4_megahit_1_72;conf=100.00;cscore=37.81;gc_cont=0.352;partial=00;rbs_motif=TAAA;rbs_spacer=15bp;rscore=0.85;sscore=6.09;start_type=ATG;tscore=3.47;uscore=0.90
NG_32195_SMS2_1SMS1_lib660344_10159_4_megahit_1	Prodigal_v2.6.3	CDS	55377	55559	10.87	-	0	ID=NG_32195_SMS2_1SMS1_lib660344_10159_4_megahit_1_73;conf=92.41;cscore=9.16;gc_cont=0.339;partial=00;rbs_motif=TAA;rbs_spacer=10bp;rscore=0.39;sscore=1.71;start_type=ATG;tscore=2.50;uscore=-1.18
NG_32195_SMS2_1SMS1_lib660344_10159_4_megahit_1	Prodigal_v2.6.3	CDS	55680	56303	100.05	-	0	ID=NG_32195_SMS2_1SMS1_lib660344_10159_4_megahit_1_74;conf=100.00;cscore=92.78;Dbxref="vogdb:VOG02623";gc_cont=0.409;partial=00;rbs_motif=TAA;rbs_spacer=3bp;rscore=1.85;sscore=7.27;start_type=ATG;tscore=3.47;uscore=2.61
NG_32195_SMS2_1SMS1_lib660344_10159_4_megahit_1	Prodigal_v2.6.3	CDS	57956	58465	48.06	+	0	ID=NG_32195_SMS2_1SMS1_lib660344_10159_4_megahit_1_75;conf=100.00;cscore=58.88;gc_cont=0.322;partial=00;rbs_motif=TAA;rbs_spacer=7bp;rscore=0.55;sscore=-10.82;start_type=TTG;tscore=-9.63;uscore=-1.74
NG_32195_SMS2_1SMS1_lib660344_10159_4_megahit_1	Prodigal_v2.6.3	CDS	58618	59010	61.45	+	0	ID=NG_32195_SMS2_1SMS1_lib660344_10159_4_megahit_1_76;conf=100.00;cscore=54.70;gc_cont=0.387;partial=00;rbs_motif=TAA;rbs_spacer=9bp;rscore=0.55;sscore=6.75;start_type=ATG;tscore=3.47;uscore=2.73
NG_32195_SMS2_1SMS1_lib660344_10159_4_megahit_1	Prodigal_v2.6.3	CDS	59010	61010	210.23	+	0	ID=NG_32195_SMS2_1SMS1_lib660344_10159_4_megahit_1_77;conf=99.99;cscore=204.76;Dbxref="vogdb:VOG00705";gc_cont=0.428;partial=00;rbs_motif=None;rbs_spacer=None;rscore=-4.87;sscore=5.47;start_type=ATG;tscore=3.47;uscore=0.72
NG_32195_SMS2_1SMS1_lib660344_10159_4_megahit_1	Prodigal_v2.6.3	CDS	61025	63055	251.83	+	0	ID=NG_32195_SMS2_1SMS1_lib660344_10159_4_megahit_1_78;conf=99.99;cscore=263.74;Dbxref="vogdb:VOG00516";gc_cont=0.423;partial=00;rbs_motif=TAA;rbs_spacer=14bp;rscore=-0.44;sscore=-11.92;start_type=TTG;tscore=-9.63;uscore=-2.97
NG_32195_SMS2_1SMS1_lib660344_10159_4_megahit_1	Prodigal_v2.6.3	CDS	63071	63301	16.70	+	0	ID=NG_32195_SMS2_1SMS1_lib660344_10159_4_megahit_1_79;conf=97.89;cscore=18.77;gc_cont=0.359;partial=00;rbs_motif=TAAA;rbs_spacer=9bp;rscore=1.72;sscore=-2.07;start_type=GTG;tscore=-5.44;uscore=0.53
NG_32195_SMS2_1SMS1_lib660344_10159_4_megahit_1	Prodigal_v2.6.3	CDS	63327	64049	110.21	+	0	ID=NG_32195_SMS2_1SMS1_lib660344_10159_4_megahit_1_80;conf=100.00;cscore=104.62;Dbxref="vogdb:VOG27601";gc_cont=0.455;partial=00;rbs_motif=TAA;rbs_spacer=9bp;rscore=0.55;sscore=5.59;start_type=ATG;tscore=3.47;uscore=0.57
NG_32195_SMS2_1SMS1_lib660344_10159_4_megahit_1	Prodigal_v2.6.3	CDS	64069	65163	140.10	+	0	ID=NG_32195_SMS2_1SMS1_lib660344_10159_4_megahit_1_81;conf=100.00;cscore=134.88;Dbxref="vogdb:VOG00529";gc_cont=0.426;partial=00;rbs_motif=TAA;rbs_spacer=6bp;rscore=0.55;sscore=5.23;start_type=ATG;tscore=3.47;uscore=0.15
```
