## Supplementary material for "Phage genome architecture and GC content: Structural genes and where to find them": Annotation data: genes.gff

```
##gff-version 3
P26766_145_S45_7_S2_E_SMS8_1SMS2_megahit_141_49	Prodigal_v2.6.3	CDS	50	484	56.97	+	0	ID=P26766_145_S45_7_S2_E_SMS8_1SMS2_megahit_141_49_1;conf=100.00;cscore=46.89;gc_cont=0.315;partial=00;rbs_motif=GGAG/GAGG;rbs_spacer=5-10bp;rscore=5.66;sscore=10.07;start_type=ATG;tscore=2.90;uscore=1.52
P26766_145_S45_7_S2_E_SMS8_1SMS2_megahit_141_49	Prodigal_v2.6.3	CDS	484	1374	74.21	+	0	ID=P26766_145_S45_7_S2_E_SMS8_1SMS2_megahit_141_49_2;conf=100.00;cscore=64.37;Dbxref="vogdb:VOG07202";gc_cont=0.337;partial=00;rbs_motif=GGAG/GAGG;rbs_spacer=5-10bp;rscore=5.66;sscore=9.84;start_type=ATG;tscore=2.90;uscore=-1.92
P26766_145_S45_7_S2_E_SMS8_1SMS2_megahit_141_49	Prodigal_v2.6.3	CDS	1402	1893	119.16	+	0	ID=P26766_145_S45_7_S2_E_SMS8_1SMS2_megahit_141_49_3;conf=100.00;cscore=107.10;gc_cont=0.364;partial=00;rbs_motif=AGGAG;rbs_spacer=5-10bp;rscore=7.43;sscore=12.06;start_type=ATG;tscore=2.90;uscore=0.76
P26766_145_S45_7_S2_E_SMS8_1SMS2_megahit_141_49	Prodigal_v2.6.3	CDS	1925	2479	71.01	+	0	ID=P26766_145_S45_7_S2_E_SMS8_1SMS2_megahit_141_49_4;conf=100.00;cscore=58.00;Dbxref="ko:K03746";gc_cont=0.413;partial=00;rbs_motif=AGGAG;rbs_spacer=5-10bp;rscore=7.43;sscore=13.01;start_type=ATG;tscore=2.90;uscore=1.75
P26766_145_S45_7_S2_E_SMS8_1SMS2_megahit_141_49	Prodigal_v2.6.3	CDS	2558	4261	153.66	+	0	ID=P26766_145_S45_7_S2_E_SMS8_1SMS2_megahit_141_49_5;conf=100.00;cscore=144.04;Dbxref="viral:YP_010679041.1";gc_cont=0.360;partial=00;rbs_motif=GGA/GAG/AGG;rbs_spacer=5-10bp;rscore=2.72;sscore=9.61;start_type=ATG;tscore=2.90;uscore=4.00
P26766_145_S45_7_S2_E_SMS8_1SMS2_megahit_141_49	Prodigal_v2.6.3	CDS	4261	5196	106.57	+	0	ID=P26766_145_S45_7_S2_E_SMS8_1SMS2_megahit_141_49_6;conf=100.00;cscore=95.14;Dbxref="vogdb:VOG31362";gc_cont=0.346;partial=00;rbs_motif=GGAG/GAGG;rbs_spacer=5-10bp;rscore=5.66;sscore=11.43;start_type=ATG;tscore=2.90;uscore=1.59
P26766_145_S45_7_S2_E_SMS8_1SMS2_megahit_141_49	Prodigal_v2.6.3	CDS	5193	6557	153.15	+	0	ID=P26766_145_S45_7_S2_E_SMS8_1SMS2_megahit_141_49_7;conf=100.00;cscore=141.79;Dbxref="vogdb:VOG00242";gc_cont=0.369;partial=00;rbs_motif=AGGA;rbs_spacer=5-10bp;rscore=5.83;sscore=11.36;start_type=ATG;tscore=2.90;uscore=1.33
P26766_145_S45_7_S2_E_SMS8_1SMS2_megahit_141_49	Prodigal_v2.6.3	CDS	6672	7313	97.84	+	0	ID=P26766_145_S45_7_S2_E_SMS8_1SMS2_megahit_141_49_8;conf=100.00;cscore=89.84;Dbxref="viral:YP_010090529.1";gc_cont=0.393;partial=00;rbs_motif=GGAG/GAGG;rbs_spacer=5-10bp;rscore=5.66;sscore=8.00;start_type=ATG;tscore=2.90;uscore=-0.56
P26766_145_S45_7_S2_E_SMS8_1SMS2_megahit_141_49	Prodigal_v2.6.3	CDS	7379	7771	39.74	+	0	ID=P26766_145_S45_7_S2_E_SMS8_1SMS2_megahit_141_49_9;conf=99.99;cscore=28.76;Dbxref="vogdb:VOG00771";gc_cont=0.374;partial=00;rbs_motif=GGAG/GAGG;rbs_spacer=5-10bp;rscore=5.66;sscore=10.98;start_type=ATG;tscore=2.90;uscore=2.43
P26766_145_S45_7_S2_E_SMS8_1SMS2_megahit_141_49	Prodigal_v2.6.3	CDS	8467	8682	15.67	+	0	ID=P26766_145_S45_7_S2_E_SMS8_1SMS2_megahit_141_49_10;conf=97.34;cscore=14.04;gc_cont=0.375;partial=00;rbs_motif=GGA/GAG/AGG;rbs_spacer=5-10bp;rscore=2.32;sscore=1.63;start_type=ATG;tscore=2.47;uscore=-2.50
P26766_145_S45_7_S2_E_SMS8_1SMS2_megahit_141_49	Prodigal_v2.6.3	CDS	9130	9576	30.63	+	0	ID=P26766_145_S45_7_S2_E_SMS8_1SMS2_megahit_141_49_11;conf=99.91;cscore=29.33;gc_cont=0.367;partial=00;rbs_motif=None;rbs_spacer=None;rscore=-0.99;sscore=1.30;start_type=ATG;tscore=2.90;uscore=0.04
P26766_145_S45_7_S2_E_SMS8_1SMS2_megahit_141_49	Prodigal_v2.6.3	CDS	9655	10029	21.84	+	0	ID=P26766_145_S45_7_S2_E_SMS8_1SMS2_megahit_141_49_12;conf=99.34;cscore=20.56;gc_cont=0.344;partial=00;rbs_motif=None;rbs_spacer=None;rscore=-0.99;sscore=1.28;start_type=ATG;tscore=2.90;uscore=-0.63
P26766_145_S45_7_S2_E_SMS8_1SMS2_megahit_141_49	Prodigal_v2.6.3	CDS	10033	10311	26.39	+	0	ID=P26766_145_S45_7_S2_E_SMS8_1SMS2_megahit_141_49_13;conf=99.77;cscore=19.98;gc_cont=0.355;partial=00;rbs_motif=GGAG/GAGG;rbs_spacer=5-10bp;rscore=5.66;sscore=6.41;start_type=ATG;tscore=2.90;uscore=-3.38
P26766_145_S45_7_S2_E_SMS8_1SMS2_megahit_141_49	Prodigal_v2.6.3	CDS	10395	10703	29.65	+	0	ID=P26766_145_S45_7_S2_E_SMS8_1SMS2_megahit_141_49_14;conf=99.89;cscore=28.70;gc_cont=0.437;partial=00;rbs_motif=None;rbs_spacer=None;rscore=-0.99;sscore=0.95;start_type=ATG;tscore=2.90;uscore=-0.96
P26766_145_S45_7_S2_E_SMS8_1SMS2_megahit_141_49	Prodigal_v2.6.3	CDS	10775	11101	29.49	+	0	ID=P26766_145_S45_7_S2_E_SMS8_1SMS2_megahit_141_49_15;conf=99.89;cscore=24.10;Dbxref="vogdb:VOG07713";gc_cont=0.410;partial=00;rbs_motif=GGA/GAG/AGG;rbs_spacer=5-10bp;rscore=2.72;sscore=5.39;start_type=ATG;tscore=2.90;uscore=-0.22
P26766_145_S45_7_S2_E_SMS8_1SMS2_megahit_141_49	Prodigal_v2.6.3	CDS	11180	11374	14.60	+	0	ID=P26766_145_S45_7_S2_E_SMS8_1SMS2_megahit_141_49_16;conf=96.63;cscore=10.88;gc_cont=0.369;partial=00;rbs_motif=GGA/GAG/AGG;rbs_spacer=5-10bp;rscore=2.09;sscore=3.72;start_type=ATG;tscore=2.22;uscore=-0.59
P26766_145_S45_7_S2_E_SMS8_1SMS2_megahit_141_49	Prodigal_v2.6.3	CDS	11453	11881	19.82	+	0	ID=P26766_145_S45_7_S2_E_SMS8_1SMS2_megahit_141_49_17;conf=98.96;cscore=18.13;gc_cont=0.406;partial=00;rbs_motif=None;rbs_spacer=None;rscore=-0.99;sscore=1.69;start_type=ATG;tscore=2.90;uscore=-0.22
P26766_145_S45_7_S2_E_SMS8_1SMS2_megahit_141_49	Prodigal_v2.6.3	CDS	11894	11983	3.15	+	0	ID=P26766_145_S45_7_S2_E_SMS8_1SMS2_megahit_141_49_18;conf=67.36;cscore=-1.17;gc_cont=0.322;partial=00;rbs_motif=GGAG/GAGG;rbs_spacer=5-10bp;rscore=1.97;sscore=4.33;start_type=ATG;tscore=1.01;uscore=0.71
P26766_145_S45_7_S2_E_SMS8_1SMS2_megahit_141_49	Prodigal_v2.6.3	CDS	11988	12188	20.21	+	0	ID=P26766_145_S45_7_S2_E_SMS8_1SMS2_megahit_141_49_19;conf=99.05;cscore=9.94;gc_cont=0.403;partial=00;rbs_motif=GGAG/GAGG;rbs_spacer=5-10bp;rscore=4.48;sscore=10.27;start_type=ATG;tscore=2.29;uscore=2.27
P26766_145_S45_7_S2_E_SMS8_1SMS2_megahit_141_49	Prodigal_v2.6.3	CDS	12273	12680	23.79	+	0	ID=P26766_145_S45_7_S2_E_SMS8_1SMS2_megahit_141_49_20;conf=99.58;cscore=22.42;gc_cont=0.346;partial=00;rbs_motif=None;rbs_spacer=None;rscore=-0.99;sscore=1.37;start_type=ATG;tscore=2.90;uscore=-0.54
P26766_145_S45_7_S2_E_SMS8_1SMS2_megahit_141_49	Prodigal_v2.6.3	CDS	12753	13232	25.82	+	0	ID=P26766_145_S45_7_S2_E_SMS8_1SMS2_megahit_141_49_21;conf=99.74;cscore=23.52;gc_cont=0.381;partial=00;rbs_motif=None;rbs_spacer=None;rscore=-0.99;sscore=2.30;start_type=ATG;tscore=2.90;uscore=0.39
P26766_145_S45_7_S2_E_SMS8_1SMS2_megahit_141_49	Prodigal_v2.6.3	CDS	13382	13558	7.13	+	0	ID=P26766_145_S45_7_S2_E_SMS8_1SMS2_megahit_141_49_22;conf=83.76;cscore=1.21;gc_cont=0.345;partial=00;rbs_motif=GGAG/GAGG;rbs_spacer=5-10bp;rscore=3.94;sscore=5.93;start_type=ATG;tscore=2.02;uscore=-0.03
P26766_145_S45_7_S2_E_SMS8_1SMS2_megahit_141_49	Prodigal_v2.6.3	CDS	13631	13975	21.84	+	0	ID=P26766_145_S45_7_S2_E_SMS8_1SMS2_megahit_141_49_23;conf=99.35;cscore=19.91;Dbxref="vogdb:VOG06451";gc_cont=0.362;partial=00;rbs_motif=None;rbs_spacer=None;rscore=-0.99;sscore=1.94;start_type=ATG;tscore=2.90;uscore=0.03
P26766_145_S45_7_S2_E_SMS8_1SMS2_megahit_141_49	Prodigal_v2.6.3	CDS	13994	14392	49.21	+	0	ID=P26766_145_S45_7_S2_E_SMS8_1SMS2_megahit_141_49_24;conf=100.00;cscore=40.53;gc_cont=0.373;partial=00;rbs_motif=GGA/GAG/AGG;rbs_spacer=5-10bp;rscore=2.72;sscore=8.67;start_type=ATG;tscore=2.90;uscore=1.98
P26766_145_S45_7_S2_E_SMS8_1SMS2_megahit_141_49	Prodigal_v2.6.3	CDS	14389	14598	12.14	+	0	ID=P26766_145_S45_7_S2_E_SMS8_1SMS2_megahit_141_49_25;conf=94.22;cscore=8.45;gc_cont=0.390;partial=00;rbs_motif=GGA/GAG/AGG;rbs_spacer=11-12bp;rscore=-1.02;sscore=3.69;start_type=ATG;tscore=2.40;uscore=-0.57
P26766_145_S45_7_S2_E_SMS8_1SMS2_megahit_141_49	Prodigal_v2.6.3	CDS	14708	15037	20.18	+	0	ID=P26766_145_S45_7_S2_E_SMS8_1SMS2_megahit_141_49_26;conf=99.04;cscore=15.20;gc_cont=0.415;partial=00;rbs_motif=GGA/GAG/AGG;rbs_spacer=5-10bp;rscore=2.72;sscore=4.99;start_type=ATG;tscore=2.90;uscore=-0.63
P26766_145_S45_7_S2_E_SMS8_1SMS2_megahit_141_49	Prodigal_v2.6.3	CDS	15047	15322	22.21	+	0	ID=P26766_145_S45_7_S2_E_SMS8_1SMS2_megahit_141_49_27;conf=99.40;cscore=17.05;gc_cont=0.268;partial=00;rbs_motif=GGA/GAG/AGG;rbs_spacer=5-10bp;rscore=2.72;sscore=5.16;start_type=ATG;tscore=2.90;uscore=-1.63
P26766_145_S45_7_S2_E_SMS8_1SMS2_megahit_141_49	Prodigal_v2.6.3	CDS	15404	15898	44.97	+	0	ID=P26766_145_S45_7_S2_E_SMS8_1SMS2_megahit_141_49_28;conf=100.00;cscore=40.77;gc_cont=0.339;partial=00;rbs_motif=GGA/GAG/AGG;rbs_spacer=5-10bp;rscore=2.72;sscore=4.21;start_type=ATG;tscore=2.90;uscore=-1.41
P26766_145_S45_7_S2_E_SMS8_1SMS2_megahit_141_49	Prodigal_v2.6.3	CDS	15974	16348	36.06	+	0	ID=P26766_145_S45_7_S2_E_SMS8_1SMS2_megahit_141_49_29;conf=99.97;cscore=28.12;Dbxref="viral:YP_009820434.1";gc_cont=0.371;partial=00;rbs_motif=AGGA;rbs_spacer=5-10bp;rscore=5.83;sscore=7.94;start_type=ATG;tscore=2.90;uscore=-0.79
P26766_145_S45_7_S2_E_SMS8_1SMS2_megahit_141_49	Prodigal_v2.6.3	CDS	16348	16734	44.59	+	0	ID=P26766_145_S45_7_S2_E_SMS8_1SMS2_megahit_141_49_30;conf=100.00;cscore=34.75;gc_cont=0.359;partial=00;rbs_motif=GGAG/GAGG;rbs_spacer=5-10bp;rscore=5.66;sscore=9.84;start_type=ATG;tscore=2.90;uscore=-2.56
P26766_145_S45_7_S2_E_SMS8_1SMS2_megahit_141_49	Prodigal_v2.6.3	CDS	16780	16962	17.21	+	0	ID=P26766_145_S45_7_S2_E_SMS8_1SMS2_megahit_141_49_31;conf=98.12;cscore=7.88;gc_cont=0.404;partial=00;rbs_motif=GGAG/GAGG;rbs_spacer=5-10bp;rscore=4.07;sscore=9.33;start_type=ATG;tscore=2.09;uscore=2.39
P26766_145_S45_7_S2_E_SMS8_1SMS2_megahit_141_49	Prodigal_v2.6.3	CDS	17013	17267	5.90	+	0	ID=P26766_145_S45_7_S2_E_SMS8_1SMS2_megahit_141_49_32;conf=79.52;cscore=1.44;gc_cont=0.408;partial=00;rbs_motif=GGA/GAG/AGG;rbs_spacer=5-10bp;rscore=2.72;sscore=4.46;start_type=ATG;tscore=2.90;uscore=-1.89
P26766_145_S45_7_S2_E_SMS8_1SMS2_megahit_141_49	Prodigal_v2.6.3	CDS	17264	17509	14.51	+	0	ID=P26766_145_S45_7_S2_E_SMS8_1SMS2_megahit_141_49_33;conf=96.57;cscore=4.90;gc_cont=0.305;partial=00;rbs_motif=GGAG/GAGG;rbs_spacer=5-10bp;rscore=5.50;sscore=9.61;start_type=ATG;tscore=2.82;uscore=-5.49
P26766_145_S45_7_S2_E_SMS8_1SMS2_megahit_141_49	Prodigal_v2.6.3	CDS	17506	17670	4.39	+	0	ID=P26766_145_S45_7_S2_E_SMS8_1SMS2_megahit_141_49_34;conf=73.29;cscore=0.67;gc_cont=0.412;partial=00;rbs_motif=GGA/GAG/AGG;rbs_spacer=11-12bp;rscore=-1.31;sscore=3.73;start_type=ATG;tscore=1.88;uscore=0.55
P26766_145_S45_7_S2_E_SMS8_1SMS2_megahit_141_49	Prodigal_v2.6.3	CDS	17667	17813	3.49	+	0	ID=P26766_145_S45_7_S2_E_SMS8_1SMS2_megahit_141_49_35;conf=69.03;cscore=3.31;gc_cont=0.347;partial=00;rbs_motif=GGA/GAG/AGG;rbs_spacer=5-10bp;rscore=1.57;sscore=0.18;start_type=ATG;tscore=1.67;uscore=-6.32
P26766_145_S45_7_S2_E_SMS8_1SMS2_megahit_141_49	Prodigal_v2.6.3	CDS	17889	18047	15.80	+	0	ID=P26766_145_S45_7_S2_E_SMS8_1SMS2_megahit_141_49_36;conf=97.42;cscore=7.89;gc_cont=0.434;partial=00;rbs_motif=AGGAG;rbs_spacer=5-10bp;rscore=4.64;sscore=7.91;start_type=ATG;tscore=1.81;uscore=1.46
P26766_145_S45_7_S2_E_SMS8_1SMS2_megahit_141_49	tRNAscan-SE	tRNA	18125	18203	22.2	+	0	ID=P26766_145_S45_7_S2_E_SMS8_1SMS2_megahit_141_49_tRNA_1;codon=CGA;product=tRNA-Ser
P26766_145_S45_7_S2_E_SMS8_1SMS2_megahit_141_49	Prodigal_v2.6.3	CDS	18220	18678	18.75	+	0	ID=P26766_145_S45_7_S2_E_SMS8_1SMS2_megahit_141_49_37;conf=98.68;cscore=22.54;Dbxref="vogdb:VOG00678";gc_cont=0.322;partial=00;rbs_motif=GGA/GAG/AGG;rbs_spacer=5-10bp;rscore=2.72;sscore=-3.78;start_type=GTG;tscore=-4.48;uscore=-2.02
P26766_145_S45_7_S2_E_SMS8_1SMS2_megahit_141_49	Prodigal_v2.6.3	CDS	18703	19146	35.31	+	0	ID=P26766_145_S45_7_S2_E_SMS8_1SMS2_megahit_141_49_38;conf=99.97;cscore=23.92;gc_cont=0.372;partial=00;rbs_motif=GGAG/GAGG;rbs_spacer=5-10bp;rscore=5.66;sscore=11.39;start_type=ATG;tscore=2.90;uscore=1.82
P26766_145_S45_7_S2_E_SMS8_1SMS2_megahit_141_49	tRNAscan-SE	tRNA	19378	19454	64.3	+	0	ID=P26766_145_S45_7_S2_E_SMS8_1SMS2_megahit_141_49_tRNA_2;codon=CAT;product=tRNA-Met
P26766_145_S45_7_S2_E_SMS8_1SMS2_megahit_141_49	tRNAscan-SE	tRNA	19470	19545	67.3	+	0	ID=P26766_145_S45_7_S2_E_SMS8_1SMS2_megahit_141_49_tRNA_3;codon=CAT;product=tRNA-Met
P26766_145_S45_7_S2_E_SMS8_1SMS2_megahit_141_49	Prodigal_v2.6.3	CDS	19502	19981	7.41	-	0	ID=P26766_145_S45_7_S2_E_SMS8_1SMS2_megahit_141_49_39;conf=84.59;cscore=7.67;gc_cont=0.419;partial=00;rbs_motif=None;rbs_spacer=None;rscore=-0.99;sscore=-0.26;start_type=ATG;tscore=2.90;uscore=-1.52
P26766_145_S45_7_S2_E_SMS8_1SMS2_megahit_141_49	tRNAscan-SE	tRNA	19603	19679	68.6	+	0	ID=P26766_145_S45_7_S2_E_SMS8_1SMS2_megahit_141_49_tRNA_4;codon=TGG;product=tRNA-Pro
P26766_145_S45_7_S2_E_SMS8_1SMS2_megahit_141_49	tRNAscan-SE	tRNA	19820	19905	42.0	+	0	ID=P26766_145_S45_7_S2_E_SMS8_1SMS2_megahit_141_49_tRNA_5;codon=GTA;product=tRNA-Tyr
P26766_145_S45_7_S2_E_SMS8_1SMS2_megahit_141_49	tRNAscan-SE	tRNA	20000	20074	56.4	+	0	ID=P26766_145_S45_7_S2_E_SMS8_1SMS2_megahit_141_49_tRNA_6;codon=GTT;product=tRNA-Asn
P26766_145_S45_7_S2_E_SMS8_1SMS2_megahit_141_49	tRNAscan-SE	tRNA	20149	20224	77.3	+	0	ID=P26766_145_S45_7_S2_E_SMS8_1SMS2_megahit_141_49_tRNA_7;codon=GTT;product=tRNA-Asn
P26766_145_S45_7_S2_E_SMS8_1SMS2_megahit_141_49	tRNAscan-SE	tRNA	20329	20405	76.2	+	0	ID=P26766_145_S45_7_S2_E_SMS8_1SMS2_megahit_141_49_tRNA_8;codon=TTT;product=tRNA-Lys
P26766_145_S45_7_S2_E_SMS8_1SMS2_megahit_141_49	tRNAscan-SE	tRNA	20413	20488	70.5	+	0	ID=P26766_145_S45_7_S2_E_SMS8_1SMS2_megahit_141_49_tRNA_9;codon=GAT;product=tRNA-Ile
P26766_145_S45_7_S2_E_SMS8_1SMS2_megahit_141_49	tRNAscan-SE	tRNA	20496	20571	73.8	+	0	ID=P26766_145_S45_7_S2_E_SMS8_1SMS2_megahit_141_49_tRNA_10;codon=TGT;product=tRNA-Thr
P26766_145_S45_7_S2_E_SMS8_1SMS2_megahit_141_49	Prodigal_v2.6.3	CDS	20563	20958	4.93	+	0	ID=P26766_145_S45_7_S2_E_SMS8_1SMS2_megahit_141_49_40;conf=75.65;cscore=15.22;gc_cont=0.442;partial=00;rbs_motif=None;rbs_spacer=None;rscore=-0.99;sscore=-10.29;start_type=GTG;tscore=-4.48;uscore=-4.82
P26766_145_S45_7_S2_E_SMS8_1SMS2_megahit_141_49	tRNAscan-SE	tRNA	20573	20650	72.2	+	0	ID=P26766_145_S45_7_S2_E_SMS8_1SMS2_megahit_141_49_tRNA_11;codon=ACG;product=tRNA-Arg
P26766_145_S45_7_S2_E_SMS8_1SMS2_megahit_141_49	Prodigal_v2.6.3	CDS	21108	21437	3.05	+	0	ID=P26766_145_S45_7_S2_E_SMS8_1SMS2_megahit_141_49_41;conf=66.83;cscore=12.71;gc_cont=0.348;partial=00;rbs_motif=None;rbs_spacer=None;rscore=-0.99;sscore=-9.66;start_type=TTG;tscore=-9.61;uscore=0.93
P26766_145_S45_7_S2_E_SMS8_1SMS2_megahit_141_49	Prodigal_v2.6.3	CDS	21647	21937	16.14	+	0	ID=P26766_145_S45_7_S2_E_SMS8_1SMS2_megahit_141_49_42;conf=97.61;cscore=5.17;gc_cont=0.361;partial=00;rbs_motif=GGAG/GAGG;rbs_spacer=5-10bp;rscore=5.66;sscore=10.97;start_type=ATG;tscore=2.90;uscore=1.12
P26766_145_S45_7_S2_E_SMS8_1SMS2_megahit_141_49	Prodigal_v2.6.3	CDS	21995	22225	20.94	+	0	ID=P26766_145_S45_7_S2_E_SMS8_1SMS2_megahit_141_49_43;conf=99.20;cscore=9.15;gc_cont=0.338;partial=00;rbs_motif=GGAG/GAGG;rbs_spacer=5-10bp;rscore=5.16;sscore=11.79;start_type=ATG;tscore=2.64;uscore=3.34
P26766_145_S45_7_S2_E_SMS8_1SMS2_megahit_141_49	tRNAscan-SE	tRNA	22308	22381	50.6	+	0	ID=P26766_145_S45_7_S2_E_SMS8_1SMS2_megahit_141_49_tRNA_12;codon=CCA;product=tRNA-Trp
P26766_145_S45_7_S2_E_SMS8_1SMS2_megahit_141_49	Prodigal_v2.6.3	CDS	22556	22804	20.45	+	0	ID=P26766_145_S45_7_S2_E_SMS8_1SMS2_megahit_141_49_44;conf=99.10;cscore=11.34;gc_cont=0.261;partial=00;rbs_motif=AGGAG;rbs_spacer=5-10bp;rscore=7.31;sscore=9.11;start_type=ATG;tscore=2.85;uscore=-0.40
P26766_145_S45_7_S2_E_SMS8_1SMS2_megahit_141_49	Prodigal_v2.6.3	CDS	22867	24867	236.22	+	0	ID=P26766_145_S45_7_S2_E_SMS8_1SMS2_megahit_141_49_45;conf=99.99;cscore=224.28;Dbxref="vogdb:VOG02644";gc_cont=0.380;partial=00;rbs_motif=AGGA;rbs_spacer=5-10bp;rscore=5.83;sscore=11.93;start_type=ATG;tscore=2.90;uscore=3.20
P26766_145_S45_7_S2_E_SMS8_1SMS2_megahit_141_49	Prodigal_v2.6.3	CDS	24884	25300	59.48	+	0	ID=P26766_145_S45_7_S2_E_SMS8_1SMS2_megahit_141_49_46;conf=100.00;cscore=51.43;Dbxref="vogdb:VOG10026";gc_cont=0.365;partial=00;rbs_motif=GGA/GAG/AGG;rbs_spacer=5-10bp;rscore=2.72;sscore=8.05;start_type=ATG;tscore=2.90;uscore=1.34
P26766_145_S45_7_S2_E_SMS8_1SMS2_megahit_141_49	Prodigal_v2.6.3	CDS	25316	26707	181.47	+	0	ID=P26766_145_S45_7_S2_E_SMS8_1SMS2_megahit_141_49_47;conf=99.99;cscore=170.20;Dbxref="vogdb:VOG04898";gc_cont=0.435;partial=00;rbs_motif=AGGA;rbs_spacer=5-10bp;rscore=5.83;sscore=11.27;start_type=ATG;tscore=2.90;uscore=1.43
P26766_145_S45_7_S2_E_SMS8_1SMS2_megahit_141_49	Prodigal_v2.6.3	CDS	26791	26988	6.23	+	0	ID=P26766_145_S45_7_S2_E_SMS8_1SMS2_megahit_141_49_48;conf=80.73;cscore=-1.34;gc_cont=0.318;partial=00;rbs_motif=GGAG/GAGG;rbs_spacer=5-10bp;rscore=4.41;sscore=7.57;start_type=ATG;tscore=2.26;uscore=1.40
P26766_145_S45_7_S2_E_SMS8_1SMS2_megahit_141_49	Prodigal_v2.6.3	CDS	26985	28241	134.85	+	0	ID=P26766_145_S45_7_S2_E_SMS8_1SMS2_megahit_141_49_49;conf=100.00;cscore=127.86;Dbxref="vogdb:VOG02285";gc_cont=0.396;partial=00;rbs_motif=GGA/GAG/AGG;rbs_spacer=5-10bp;rscore=2.72;sscore=6.99;start_type=ATG;tscore=2.90;uscore=0.08
P26766_145_S45_7_S2_E_SMS8_1SMS2_megahit_141_49	Prodigal_v2.6.3	CDS	28238	29221	90.79	+	0	ID=P26766_145_S45_7_S2_E_SMS8_1SMS2_megahit_141_49_50;conf=100.00;cscore=77.50;Dbxref="vogdb:VOG01053";gc_cont=0.353;partial=00;rbs_motif=GGAG/GAGG;rbs_spacer=5-10bp;rscore=5.66;sscore=13.29;start_type=ATG;tscore=2.90;uscore=3.44
P26766_145_S45_7_S2_E_SMS8_1SMS2_megahit_141_49	Prodigal_v2.6.3	CDS	29230	29601	10.69	+	0	ID=P26766_145_S45_7_S2_E_SMS8_1SMS2_megahit_141_49_51;conf=92.11;cscore=2.00;gc_cont=0.328;partial=00;rbs_motif=GGA/GAG/AGG;rbs_spacer=5-10bp;rscore=2.72;sscore=8.69;start_type=ATG;tscore=2.90;uscore=1.89
P26766_145_S45_7_S2_E_SMS8_1SMS2_megahit_141_49	Prodigal_v2.6.3	CDS	29780	30352	55.24	+	0	ID=P26766_145_S45_7_S2_E_SMS8_1SMS2_megahit_141_49_52;conf=100.00;cscore=47.61;Dbxref="vogdb:VOG02139";gc_cont=0.356;partial=00;rbs_motif=AGGA;rbs_spacer=5-10bp;rscore=5.83;sscore=7.63;start_type=ATG;tscore=2.90;uscore=-0.45
P26766_145_S45_7_S2_E_SMS8_1SMS2_megahit_141_49	Prodigal_v2.6.3	CDS	30368	30856	28.62	+	0	ID=P26766_145_S45_7_S2_E_SMS8_1SMS2_megahit_141_49_53;conf=99.86;cscore=26.38;Dbxref="viral:YP_010680821.1";gc_cont=0.401;partial=00;rbs_motif=GGAG/GAGG;rbs_spacer=5-10bp;rscore=5.66;sscore=2.24;start_type=GTG;tscore=-4.48;uscore=-0.04
P26766_145_S45_7_S2_E_SMS8_1SMS2_megahit_141_49	Prodigal_v2.6.3	CDS	30859	31281	47.51	+	0	ID=P26766_145_S45_7_S2_E_SMS8_1SMS2_megahit_141_49_54;conf=100.00;cscore=41.23;Dbxref="vogdb:VOG00720";gc_cont=0.333;partial=00;rbs_motif=GGA/GAG/AGG;rbs_spacer=5-10bp;rscore=2.72;sscore=6.28;start_type=ATG;tscore=2.90;uscore=-0.59
P26766_145_S45_7_S2_E_SMS8_1SMS2_megahit_141_49	Prodigal_v2.6.3	CDS	31347	33701	258.97	+	0	ID=P26766_145_S45_7_S2_E_SMS8_1SMS2_megahit_141_49_55;conf=99.99;cscore=252.56;Dbxref="vogdb:VOG00493";gc_cont=0.346;partial=00;rbs_motif=GGAG/GAGG;rbs_spacer=5-10bp;rscore=5.66;sscore=6.41;start_type=ATG;tscore=2.90;uscore=-2.14
P26766_145_S45_7_S2_E_SMS8_1SMS2_megahit_141_49	Prodigal_v2.6.3	CDS	33691	34650	111.65	+	0	ID=P26766_145_S45_7_S2_E_SMS8_1SMS2_megahit_141_49_56;conf=100.00;cscore=98.15;Dbxref="vogdb:VOG00728";gc_cont=0.378;partial=00;rbs_motif=GGAG/GAGG;rbs_spacer=5-10bp;rscore=5.66;sscore=13.51;start_type=ATG;tscore=2.90;uscore=3.73
P26766_145_S45_7_S2_E_SMS8_1SMS2_megahit_141_49	Prodigal_v2.6.3	CDS	34763	37066	247.66	+	0	ID=P26766_145_S45_7_S2_E_SMS8_1SMS2_megahit_141_49_57;conf=99.99;cscore=238.27;Dbxref="vogdb:VOG00122";gc_cont=0.401;partial=00;rbs_motif=AGGA;rbs_spacer=5-10bp;rscore=5.83;sscore=9.39;start_type=ATG;tscore=2.90;uscore=0.66
P26766_145_S45_7_S2_E_SMS8_1SMS2_megahit_141_49	Prodigal_v2.6.3	CDS	37115	38245	109.83	+	0	ID=P26766_145_S45_7_S2_E_SMS8_1SMS2_megahit_141_49_58;conf=100.00;cscore=102.08;Dbxref="vogdb:VOG00527";gc_cont=0.360;partial=00;rbs_motif=GGAG/GAGG;rbs_spacer=5-10bp;rscore=5.66;sscore=7.75;start_type=ATG;tscore=2.90;uscore=-1.56
P26766_145_S45_7_S2_E_SMS8_1SMS2_megahit_141_49	Prodigal_v2.6.3	CDS	38242	38532	30.43	+	0	ID=P26766_145_S45_7_S2_E_SMS8_1SMS2_megahit_141_49_59;conf=99.91;cscore=20.58;gc_cont=0.320;partial=00;rbs_motif=GGAG/GAGG;rbs_spacer=5-10bp;rscore=5.66;sscore=9.85;start_type=ATG;tscore=2.90;uscore=-0.25
P26766_145_S45_7_S2_E_SMS8_1SMS2_megahit_141_49	Prodigal_v2.6.3	CDS	38522	38788	22.00	+	0	ID=P26766_145_S45_7_S2_E_SMS8_1SMS2_megahit_141_49_60;conf=99.37;cscore=10.91;gc_cont=0.375;partial=00;rbs_motif=GGAG/GAGG;rbs_spacer=5-10bp;rscore=5.66;sscore=11.09;start_type=ATG;tscore=2.90;uscore=1.32
P26766_145_S45_7_S2_E_SMS8_1SMS2_megahit_141_49	Prodigal_v2.6.3	CDS	38815	39261	12.85	+	0	ID=P26766_145_S45_7_S2_E_SMS8_1SMS2_megahit_141_49_61;conf=95.05;cscore=9.74;Dbxref="viral:YP_010097844.1";gc_cont=0.367;partial=00;rbs_motif=None;rbs_spacer=None;rscore=-0.99;sscore=3.12;start_type=ATG;tscore=2.90;uscore=0.22
P26766_145_S45_7_S2_E_SMS8_1SMS2_megahit_141_49	Prodigal_v2.6.3	CDS	39320	39847	27.54	+	0	ID=P26766_145_S45_7_S2_E_SMS8_1SMS2_megahit_141_49_62;conf=99.82;cscore=22.36;Dbxref="vogdb:VOG00302";gc_cont=0.358;partial=00;rbs_motif=GGA/GAG/AGG;rbs_spacer=5-10bp;rscore=2.72;sscore=5.18;start_type=ATG;tscore=2.90;uscore=-0.43
P26766_145_S45_7_S2_E_SMS8_1SMS2_megahit_141_49	Prodigal_v2.6.3	CDS	39841	40509	76.06	+	0	ID=P26766_145_S45_7_S2_E_SMS8_1SMS2_megahit_141_49_63;conf=100.00;cscore=65.80;gc_cont=0.287;partial=00;rbs_motif=GGAG/GAGG;rbs_spacer=5-10bp;rscore=5.66;sscore=10.26;start_type=ATG;tscore=2.90;uscore=0.44
P26766_145_S45_7_S2_E_SMS8_1SMS2_megahit_141_49	Prodigal_v2.6.3	CDS	40575	41870	129.49	+	0	ID=P26766_145_S45_7_S2_E_SMS8_1SMS2_megahit_141_49_64;conf=100.00;cscore=118.33;Dbxref="vogdb:VOG00459";gc_cont=0.386;partial=00;rbs_motif=GGAG/GAGG;rbs_spacer=5-10bp;rscore=5.66;sscore=11.16;start_type=ATG;tscore=2.90;uscore=2.61
P26766_145_S45_7_S2_E_SMS8_1SMS2_megahit_141_49	Prodigal_v2.6.3	CDS	41873	42088	9.25	+	0	ID=P26766_145_S45_7_S2_E_SMS8_1SMS2_megahit_141_49_65;conf=89.34;cscore=3.45;gc_cont=0.384;partial=00;rbs_motif=AGGA/GGAG/GAGG;rbs_spacer=11-12bp;rscore=1.23;sscore=5.80;start_type=ATG;tscore=2.47;uscore=0.85
P26766_145_S45_7_S2_E_SMS8_1SMS2_megahit_141_49	Prodigal_v2.6.3	CDS	42184	42576	22.84	+	0	ID=P26766_145_S45_7_S2_E_SMS8_1SMS2_megahit_141_49_66;conf=99.48;cscore=24.99;Dbxref="vogdb:VOG04643";gc_cont=0.356;partial=00;rbs_motif=None;rbs_spacer=None;rscore=-0.99;sscore=-2.15;start_type=GTG;tscore=-4.48;uscore=3.32
P26766_145_S45_7_S2_E_SMS8_1SMS2_megahit_141_49	Prodigal_v2.6.3	CDS	42569	43387	74.62	+	0	ID=P26766_145_S45_7_S2_E_SMS8_1SMS2_megahit_141_49_67;conf=100.00;cscore=64.03;Dbxref="vogdb:VOG07355";gc_cont=0.375;partial=00;rbs_motif=AGGA;rbs_spacer=5-10bp;rscore=5.83;sscore=10.58;start_type=ATG;tscore=2.90;uscore=0.60
P26766_145_S45_7_S2_E_SMS8_1SMS2_megahit_141_49	Prodigal_v2.6.3	CDS	43397	45028	206.21	+	0	ID=P26766_145_S45_7_S2_E_SMS8_1SMS2_megahit_141_49_68;conf=99.99;cscore=192.78;Dbxref="vogdb:VOG00801";gc_cont=0.412;partial=00;rbs_motif=GGAG/GAGG;rbs_spacer=5-10bp;rscore=5.66;sscore=13.43;start_type=ATG;tscore=2.90;uscore=3.70
P26766_145_S45_7_S2_E_SMS8_1SMS2_megahit_141_49	Prodigal_v2.6.3	CDS	45084	45374	26.22	+	0	ID=P26766_145_S45_7_S2_E_SMS8_1SMS2_megahit_141_49_69;conf=99.76;cscore=17.18;gc_cont=0.412;partial=00;rbs_motif=AGGAG;rbs_spacer=5-10bp;rscore=7.43;sscore=9.04;start_type=ATG;tscore=2.90;uscore=-1.96
P26766_145_S45_7_S2_E_SMS8_1SMS2_megahit_141_49	Prodigal_v2.6.3	CDS	45371	46006	57.64	+	0	ID=P26766_145_S45_7_S2_E_SMS8_1SMS2_megahit_141_49_70;conf=100.00;cscore=47.79;gc_cont=0.344;partial=00;rbs_motif=GGAG/GAGG;rbs_spacer=5-10bp;rscore=5.66;sscore=9.85;start_type=ATG;tscore=2.90;uscore=-1.12
P26766_145_S45_7_S2_E_SMS8_1SMS2_megahit_141_49	Prodigal_v2.6.3	CDS	45999	46316	33.62	+	0	ID=P26766_145_S45_7_S2_E_SMS8_1SMS2_megahit_141_49_71;conf=99.96;cscore=24.99;gc_cont=0.305;partial=00;rbs_motif=GGAG/GAGG;rbs_spacer=5-10bp;rscore=5.66;sscore=8.63;start_type=ATG;tscore=2.90;uscore=-1.17
P26766_145_S45_7_S2_E_SMS8_1SMS2_megahit_141_49	Prodigal_v2.6.3	CDS	46328	46582	25.10	+	0	ID=P26766_145_S45_7_S2_E_SMS8_1SMS2_megahit_141_49_72;conf=99.69;cscore=12.29;gc_cont=0.380;partial=00;rbs_motif=GGAG/GAGG;rbs_spacer=5-10bp;rscore=5.66;sscore=12.82;start_type=ATG;tscore=2.90;uscore=3.11
P26766_145_S45_7_S2_E_SMS8_1SMS2_megahit_141_49	tRNAscan-SE	tRNA	46632	46717	20.0	+	0	ID=P26766_145_S45_7_S2_E_SMS8_1SMS2_megahit_141_49_tRNA_13;Note=pseudo;codon=GAA;product=tRNA-Phe
P26766_145_S45_7_S2_E_SMS8_1SMS2_megahit_141_49	Prodigal_v2.6.3	CDS	46862	47218	16.11	+	0	ID=P26766_145_S45_7_S2_E_SMS8_1SMS2_megahit_141_49_73;conf=97.59;cscore=9.83;Dbxref="vogdb:VOG01494";gc_cont=0.403;partial=00;rbs_motif=GGA/GAG/AGG;rbs_spacer=5-10bp;rscore=2.72;sscore=6.27;start_type=ATG;tscore=2.90;uscore=1.31
P26766_145_S45_7_S2_E_SMS8_1SMS2_megahit_141_49	Prodigal_v2.6.3	CDS	47236	47763	83.29	+	0	ID=P26766_145_S45_7_S2_E_SMS8_1SMS2_megahit_141_49_74;conf=100.00;cscore=73.58;gc_cont=0.379;partial=00;rbs_motif=GGAG/GAGG;rbs_spacer=5-10bp;rscore=5.66;sscore=9.70;start_type=ATG;tscore=2.90;uscore=0.06
P26766_145_S45_7_S2_E_SMS8_1SMS2_megahit_141_49	Prodigal_v2.6.3	CDS	47744	48106	24.61	+	0	ID=P26766_145_S45_7_S2_E_SMS8_1SMS2_megahit_141_49_75;conf=99.65;cscore=20.27;gc_cont=0.444;partial=00;rbs_motif=GGA/GAG/AGG;rbs_spacer=5-10bp;rscore=2.72;sscore=4.34;start_type=ATG;tscore=2.90;uscore=-1.28
P26766_145_S45_7_S2_E_SMS8_1SMS2_megahit_141_49	Prodigal_v2.6.3	CDS	48109	48462	33.64	+	0	ID=P26766_145_S45_7_S2_E_SMS8_1SMS2_megahit_141_49_76;conf=99.96;cscore=26.86;gc_cont=0.460;partial=00;rbs_motif=AGGA;rbs_spacer=5-10bp;rscore=5.83;sscore=6.78;start_type=ATG;tscore=2.90;uscore=-3.20
P26766_145_S45_7_S2_E_SMS8_1SMS2_megahit_141_49	Prodigal_v2.6.3	CDS	48459	48668	5.32	+	0	ID=P26766_145_S45_7_S2_E_SMS8_1SMS2_megahit_141_49_77;conf=77.27;cscore=-0.12;gc_cont=0.371;partial=00;rbs_motif=GGA/GAG/AGG;rbs_spacer=5-10bp;rscore=2.25;sscore=5.44;start_type=ATG;tscore=2.40;uscore=-3.56
P26766_145_S45_7_S2_E_SMS8_1SMS2_megahit_141_49	Prodigal_v2.6.3	CDS	48668	48895	10.30	+	0	ID=P26766_145_S45_7_S2_E_SMS8_1SMS2_megahit_141_49_78;conf=91.43;cscore=3.96;gc_cont=0.351;partial=00;rbs_motif=GGA/GAG/AGG;rbs_spacer=5-10bp;rscore=2.45;sscore=6.34;start_type=ATG;tscore=2.61;uscore=-4.13
P26766_145_S45_7_S2_E_SMS8_1SMS2_megahit_141_49	Prodigal_v2.6.3	CDS	48960	49166	11.08	+	0	ID=P26766_145_S45_7_S2_E_SMS8_1SMS2_megahit_141_49_79;conf=92.73;cscore=3.76;gc_cont=0.319;partial=00;rbs_motif=AGGA;rbs_spacer=5-10bp;rscore=4.76;sscore=7.31;start_type=ATG;tscore=2.36;uscore=0.19
P26766_145_S45_7_S2_E_SMS8_1SMS2_megahit_141_49	Prodigal_v2.6.3	CDS	49338	49589	15.60	+	0	ID=P26766_145_S45_7_S2_E_SMS8_1SMS2_megahit_141_49_80;conf=97.30;cscore=13.15;gc_cont=0.302;partial=00;rbs_motif=GGA/GAG/AGG;rbs_spacer=5-10bp;rscore=2.71;sscore=2.45;start_type=ATG;tscore=2.89;uscore=-3.15
P26766_145_S45_7_S2_E_SMS8_1SMS2_megahit_141_49	Prodigal_v2.6.3	CDS	49589	50326	78.49	+	0	ID=P26766_145_S45_7_S2_E_SMS8_1SMS2_megahit_141_49_81;conf=100.00;cscore=68.17;Dbxref="vogdb:VOG00963";gc_cont=0.425;partial=00;rbs_motif=AGGA;rbs_spacer=5-10bp;rscore=5.83;sscore=10.31;start_type=ATG;tscore=2.90;uscore=0.30
P26766_145_S45_7_S2_E_SMS8_1SMS2_megahit_141_49	Prodigal_v2.6.3	CDS	50440	50811	32.84	+	0	ID=P26766_145_S45_7_S2_E_SMS8_1SMS2_megahit_141_49_82;conf=99.95;cscore=25.10;gc_cont=0.349;partial=00;rbs_motif=AGGAG;rbs_spacer=5-10bp;rscore=7.43;sscore=7.75;start_type=ATG;tscore=2.90;uscore=-2.58
P26766_145_S45_7_S2_E_SMS8_1SMS2_megahit_141_49	Prodigal_v2.6.3	CDS	50825	51043	20.83	+	0	ID=P26766_145_S45_7_S2_E_SMS8_1SMS2_megahit_141_49_83;conf=99.17;cscore=12.71;gc_cont=0.361;partial=00;rbs_motif=AGGAG;rbs_spacer=5-10bp;rscore=6.42;sscore=8.12;start_type=ATG;tscore=2.50;uscore=-1.93
P26766_145_S45_7_S2_E_SMS8_1SMS2_megahit_141_49	Prodigal_v2.6.3	CDS	51086	51691	81.57	+	0	ID=P26766_145_S45_7_S2_E_SMS8_1SMS2_megahit_141_49_84;conf=100.00;cscore=70.21;Dbxref="vogdb:VOG00918";gc_cont=0.380;partial=00;rbs_motif=GGAG/GAGG;rbs_spacer=5-10bp;rscore=5.66;sscore=11.36;start_type=ATG;tscore=2.90;uscore=1.99
P26766_145_S45_7_S2_E_SMS8_1SMS2_megahit_141_49	Prodigal_v2.6.3	CDS	51871	53934	206.66	+	0	ID=P26766_145_S45_7_S2_E_SMS8_1SMS2_megahit_141_49_85;conf=99.99;cscore=197.49;Dbxref="vogdb:VOG08132";gc_cont=0.382;partial=00;rbs_motif=GGAG/GAGG;rbs_spacer=5-10bp;rscore=5.66;sscore=9.17;start_type=ATG;tscore=2.90;uscore=1.26
P26766_145_S45_7_S2_E_SMS8_1SMS2_megahit_141_49	Prodigal_v2.6.3	CDS	53989	54375	31.82	+	0	ID=P26766_145_S45_7_S2_E_SMS8_1SMS2_megahit_141_49_86;conf=99.93;cscore=23.01;Dbxref="vogdb:VOG23363";gc_cont=0.380;partial=00;rbs_motif=AGGAG;rbs_spacer=5-10bp;rscore=7.43;sscore=8.81;start_type=ATG;tscore=2.90;uscore=-2.20
P26766_145_S45_7_S2_E_SMS8_1SMS2_megahit_141_49	Prodigal_v2.6.3	CDS	54385	54918	51.19	+	0	ID=P26766_145_S45_7_S2_E_SMS8_1SMS2_megahit_141_49_87;conf=100.00;cscore=40.79;Dbxref="vogdb:VOG07277";gc_cont=0.356;partial=00;rbs_motif=AGGAG;rbs_spacer=5-10bp;rscore=7.43;sscore=10.39;start_type=ATG;tscore=2.90;uscore=-1.11
P26766_145_S45_7_S2_E_SMS8_1SMS2_megahit_141_49	Prodigal_v2.6.3	CDS	54920	55252	20.06	+	0	ID=P26766_145_S45_7_S2_E_SMS8_1SMS2_megahit_141_49_88;conf=99.02;cscore=11.74;gc_cont=0.270;partial=00;rbs_motif=GGAG/GAGG;rbs_spacer=5-10bp;rscore=5.66;sscore=8.31;start_type=ATG;tscore=2.90;uscore=-1.51
P26766_145_S45_7_S2_E_SMS8_1SMS2_megahit_141_49	Prodigal_v2.6.3	CDS	55218	55448	16.53	+	0	ID=P26766_145_S45_7_S2_E_SMS8_1SMS2_megahit_141_49_89;conf=97.81;cscore=19.61;gc_cont=0.372;partial=00;rbs_motif=None;rbs_spacer=None;rscore=-1.08;sscore=-3.08;start_type=ATG;tscore=2.64;uscore=-4.64
P26766_145_S45_7_S2_E_SMS8_1SMS2_megahit_141_49	Prodigal_v2.6.3	CDS	55424	55726	8.34	+	0	ID=P26766_145_S45_7_S2_E_SMS8_1SMS2_megahit_141_49_90;conf=87.19;cscore=15.44;gc_cont=0.376;partial=00;rbs_motif=GGA/GAG/AGG;rbs_spacer=5-10bp;rscore=2.72;sscore=-7.10;start_type=GTG;tscore=-4.48;uscore=-5.33
P26766_145_S45_7_S2_E_SMS8_1SMS2_megahit_141_49	Prodigal_v2.6.3	CDS	55734	56060	18.38	+	0	ID=P26766_145_S45_7_S2_E_SMS8_1SMS2_megahit_141_49_91;conf=98.56;cscore=23.14;gc_cont=0.358;partial=00;rbs_motif=None;rbs_spacer=None;rscore=-0.99;sscore=-4.76;start_type=GTG;tscore=-4.48;uscore=-0.49
P26766_145_S45_7_S2_E_SMS8_1SMS2_megahit_141_49	Prodigal_v2.6.3	CDS	56072	56950	95.23	+	0	ID=P26766_145_S45_7_S2_E_SMS8_1SMS2_megahit_141_49_92;conf=100.00;cscore=87.28;Dbxref="vogdb:VOG07198";gc_cont=0.396;partial=00;rbs_motif=GGAG/GAGG;rbs_spacer=5-10bp;rscore=5.66;sscore=7.94;start_type=ATG;tscore=2.90;uscore=-1.76
P26766_145_S45_7_S2_E_SMS8_1SMS2_megahit_141_49	Prodigal_v2.6.3	CDS	56964	57239	36.31	+	0	ID=P26766_145_S45_7_S2_E_SMS8_1SMS2_megahit_141_49_93;conf=99.98;cscore=24.44;gc_cont=0.348;partial=00;rbs_motif=GGAG/GAGG;rbs_spacer=5-10bp;rscore=5.66;sscore=11.87;start_type=ATG;tscore=2.90;uscore=2.19
P26766_145_S45_7_S2_E_SMS8_1SMS2_megahit_141_49	Prodigal_v2.6.3	CDS	57251	57745	59.58	-	0	ID=P26766_145_S45_7_S2_E_SMS8_1SMS2_megahit_141_49_94;conf=100.00;cscore=50.46;Dbxref="viral:YP_009201425.1";gc_cont=0.378;partial=00;rbs_motif=GGAG/GAGG;rbs_spacer=5-10bp;rscore=5.66;sscore=9.12;start_type=ATG;tscore=2.90;uscore=-0.70
P26766_145_S45_7_S2_E_SMS8_1SMS2_megahit_141_49	Prodigal_v2.6.3	CDS	57747	58286	62.44	-	0	ID=P26766_145_S45_7_S2_E_SMS8_1SMS2_megahit_141_49_95;conf=100.00;cscore=52.20;gc_cont=0.337;partial=00;rbs_motif=GGAG/GAGG;rbs_spacer=5-10bp;rscore=5.66;sscore=10.24;start_type=ATG;tscore=2.90;uscore=0.39
P26766_145_S45_7_S2_E_SMS8_1SMS2_megahit_141_49	Prodigal_v2.6.3	CDS	58283	58963	65.29	-	0	ID=P26766_145_S45_7_S2_E_SMS8_1SMS2_megahit_141_49_96;conf=100.00;cscore=52.89;Dbxref="vogdb:VOG04621";gc_cont=0.354;partial=00;rbs_motif=AGGAG;rbs_spacer=5-10bp;rscore=7.43;sscore=12.41;start_type=ATG;tscore=2.90;uscore=0.93
P26766_145_S45_7_S2_E_SMS8_1SMS2_megahit_141_49	Prodigal_v2.6.3	CDS	58947	59744	75.51	-	0	ID=P26766_145_S45_7_S2_E_SMS8_1SMS2_megahit_141_49_97;conf=100.00;cscore=66.06;gc_cont=0.361;partial=00;rbs_motif=GGAG/GAGG;rbs_spacer=5-10bp;rscore=5.66;sscore=9.45;start_type=ATG;tscore=2.90;uscore=1.55
P26766_145_S45_7_S2_E_SMS8_1SMS2_megahit_141_49	Prodigal_v2.6.3	CDS	59816	60505	83.88	+	0	ID=P26766_145_S45_7_S2_E_SMS8_1SMS2_megahit_141_49_98;conf=100.00;cscore=74.86;gc_cont=0.381;partial=00;rbs_motif=GGAG/GAGG;rbs_spacer=5-10bp;rscore=5.66;sscore=9.02;start_type=ATG;tscore=2.90;uscore=0.46
P26766_145_S45_7_S2_E_SMS8_1SMS2_megahit_141_49	Prodigal_v2.6.3	CDS	60517	61278	94.16	+	0	ID=P26766_145_S45_7_S2_E_SMS8_1SMS2_megahit_141_49_99;conf=100.00;cscore=86.73;Dbxref="vogdb:VOG00449";gc_cont=0.373;partial=00;rbs_motif=GGA/GAG/AGG;rbs_spacer=5-10bp;rscore=2.72;sscore=7.43;start_type=ATG;tscore=2.90;uscore=0.66
P26766_145_S45_7_S2_E_SMS8_1SMS2_megahit_141_49	Prodigal_v2.6.3	CDS	61308	62318	145.97	-	0	ID=P26766_145_S45_7_S2_E_SMS8_1SMS2_megahit_141_49_100;conf=100.00;cscore=138.38;Dbxref="vogdb:VOG07309";gc_cont=0.399;partial=00;rbs_motif=GGAG/GAGG;rbs_spacer=5-10bp;rscore=5.66;sscore=7.60;start_type=ATG;tscore=2.90;uscore=-2.05
P26766_145_S45_7_S2_E_SMS8_1SMS2_megahit_141_49	Prodigal_v2.6.3	CDS	62336	63100	115.24	-	0	ID=P26766_145_S45_7_S2_E_SMS8_1SMS2_megahit_141_49_101;conf=100.00;cscore=105.02;gc_cont=0.374;partial=00;rbs_motif=GGA/GAG/AGG;rbs_spacer=5-10bp;rscore=2.72;sscore=10.22;start_type=ATG;tscore=2.90;uscore=3.60
P26766_145_S45_7_S2_E_SMS8_1SMS2_megahit_141_49	Prodigal_v2.6.3	CDS	63126	63650	59.49	-	0	ID=P26766_145_S45_7_S2_E_SMS8_1SMS2_megahit_141_49_102;conf=100.00;cscore=52.41;Dbxref="vogdb:VOG03732";gc_cont=0.368;partial=00;rbs_motif=GGAG/GAGG;rbs_spacer=5-10bp;rscore=5.66;sscore=7.08;start_type=ATG;tscore=2.90;uscore=-2.64
P26766_145_S45_7_S2_E_SMS8_1SMS2_megahit_141_49	Prodigal_v2.6.3	CDS	63661	64566	88.88	-	0	ID=P26766_145_S45_7_S2_E_SMS8_1SMS2_megahit_141_49_103;conf=100.00;cscore=77.91;Dbxref="vogdb:VOG00416";gc_cont=0.375;partial=00;rbs_motif=GGAG/GAGG;rbs_spacer=5-10bp;rscore=5.66;sscore=10.96;start_type=ATG;tscore=2.90;uscore=1.12
P26766_145_S45_7_S2_E_SMS8_1SMS2_megahit_141_49	Prodigal_v2.6.3	CDS	64566	65075	47.97	-	0	ID=P26766_145_S45_7_S2_E_SMS8_1SMS2_megahit_141_49_104;conf=100.00;cscore=35.16;gc_cont=0.363;partial=00;rbs_motif=AGGAG;rbs_spacer=5-10bp;rscore=7.43;sscore=12.81;start_type=ATG;tscore=2.90;uscore=1.19
P26766_145_S45_7_S2_E_SMS8_1SMS2_megahit_141_49	Prodigal_v2.6.3	CDS	65072	65302	12.40	-	0	ID=P26766_145_S45_7_S2_E_SMS8_1SMS2_megahit_141_49_105;conf=94.54;cscore=2.94;gc_cont=0.255;partial=00;rbs_motif=AGGA;rbs_spacer=5-10bp;rscore=5.32;sscore=9.47;start_type=ATG;tscore=2.64;uscore=0.34
P26766_145_S45_7_S2_E_SMS8_1SMS2_megahit_141_49	Prodigal_v2.6.3	CDS	65313	66647	157.23	-	0	ID=P26766_145_S45_7_S2_E_SMS8_1SMS2_megahit_141_49_106;conf=100.00;cscore=152.20;Dbxref="vogdb:VOG04360";gc_cont=0.374;partial=00;rbs_motif=GGxGG;rbs_spacer=3-4bp;rscore=0.84;sscore=5.03;start_type=ATG;tscore=2.90;uscore=-0.45
P26766_145_S45_7_S2_E_SMS8_1SMS2_megahit_141_49	Prodigal_v2.6.3	CDS	66644	67603	83.20	-	0	ID=P26766_145_S45_7_S2_E_SMS8_1SMS2_megahit_141_49_107;conf=100.00;cscore=74.30;gc_cont=0.381;partial=00;rbs_motif=GGAG/GAGG;rbs_spacer=5-10bp;rscore=5.66;sscore=8.90;start_type=ATG;tscore=2.90;uscore=-0.84
P26766_145_S45_7_S2_E_SMS8_1SMS2_megahit_141_49	Prodigal_v2.6.3	CDS	67612	67989	17.81	-	0	ID=P26766_145_S45_7_S2_E_SMS8_1SMS2_megahit_141_49_108;conf=98.36;cscore=15.96;gc_cont=0.362;partial=00;rbs_motif=None;rbs_spacer=None;rscore=-0.99;sscore=1.86;start_type=ATG;tscore=2.90;uscore=0.60
P26766_145_S45_7_S2_E_SMS8_1SMS2_megahit_141_49	Prodigal_v2.6.3	CDS	68045	68371	12.06	+	0	ID=P26766_145_S45_7_S2_E_SMS8_1SMS2_megahit_141_49_109;conf=94.12;cscore=0.83;gc_cont=0.343;partial=00;rbs_motif=GGAG/GAGG;rbs_spacer=5-10bp;rscore=5.66;sscore=11.23;start_type=ATG;tscore=2.90;uscore=2.68
P26766_145_S45_7_S2_E_SMS8_1SMS2_megahit_141_49	Prodigal_v2.6.3	CDS	68346	68957	35.75	-	0	ID=P26766_145_S45_7_S2_E_SMS8_1SMS2_megahit_141_49_110;conf=99.97;cscore=30.82;Dbxref="vogdb:VOG11624";gc_cont=0.376;partial=00;rbs_motif=GGAG/GAGG;rbs_spacer=5-10bp;rscore=5.66;sscore=4.94;start_type=ATG;tscore=2.90;uscore=-3.62
P26766_145_S45_7_S2_E_SMS8_1SMS2_megahit_141_49	Prodigal_v2.6.3	CDS	68938	69333	49.38	-	0	ID=P26766_145_S45_7_S2_E_SMS8_1SMS2_megahit_141_49_111;conf=100.00;cscore=37.31;gc_cont=0.336;partial=00;rbs_motif=AGGAG;rbs_spacer=5-10bp;rscore=7.43;sscore=12.07;start_type=ATG;tscore=2.90;uscore=0.48
P26766_145_S45_7_S2_E_SMS8_1SMS2_megahit_141_49	Prodigal_v2.6.3	CDS	69335	69955	39.03	-	0	ID=P26766_145_S45_7_S2_E_SMS8_1SMS2_megahit_141_49_112;conf=99.99;cscore=32.12;gc_cont=0.337;partial=00;rbs_motif=GGA/GAG/AGG;rbs_spacer=5-10bp;rscore=2.72;sscore=6.91;start_type=ATG;tscore=2.90;uscore=-2.32
P26766_145_S45_7_S2_E_SMS8_1SMS2_megahit_141_49	Prodigal_v2.6.3	CDS	69952	70380	39.13	-	0	ID=P26766_145_S45_7_S2_E_SMS8_1SMS2_megahit_141_49_113;conf=99.99;cscore=29.84;gc_cont=0.343;partial=00;rbs_motif=GGAG/GAGG;rbs_spacer=5-10bp;rscore=5.66;sscore=9.29;start_type=ATG;tscore=2.90;uscore=-0.48
P26766_145_S45_7_S2_E_SMS8_1SMS2_megahit_141_49	Prodigal_v2.6.3	CDS	70386	71327	84.59	-	0	ID=P26766_145_S45_7_S2_E_SMS8_1SMS2_megahit_141_49_114;conf=100.00;cscore=72.18;Dbxref="vogdb:VOG00282";gc_cont=0.374;partial=00;rbs_motif=AGGAG;rbs_spacer=5-10bp;rscore=7.43;sscore=12.41;start_type=ATG;tscore=2.90;uscore=1.36
P26766_145_S45_7_S2_E_SMS8_1SMS2_megahit_141_49	Prodigal_v2.6.3	CDS	71379	71735	33.24	-	0	ID=P26766_145_S45_7_S2_E_SMS8_1SMS2_megahit_141_49_115;conf=99.95;cscore=23.81;gc_cont=0.325;partial=00;rbs_motif=GGAG/GAGG;rbs_spacer=5-10bp;rscore=5.66;sscore=9.43;start_type=ATG;tscore=2.90;uscore=0.17
P26766_145_S45_7_S2_E_SMS8_1SMS2_megahit_141_49	Prodigal_v2.6.3	CDS	71788	72573	73.71	-	0	ID=P26766_145_S45_7_S2_E_SMS8_1SMS2_megahit_141_49_116;conf=100.00;cscore=69.11;Dbxref="vogdb:VOG03183";gc_cont=0.374;partial=00;rbs_motif=AGGAG;rbs_spacer=5-10bp;rscore=7.43;sscore=4.60;start_type=GTG;tscore=-4.48;uscore=0.47
P26766_145_S45_7_S2_E_SMS8_1SMS2_megahit_141_49	Prodigal_v2.6.3	CDS	72560	72712	23.48	-	0	ID=P26766_145_S45_7_S2_E_SMS8_1SMS2_megahit_141_49_117;conf=99.55;cscore=19.06;gc_cont=0.346;partial=00;rbs_motif=GGA/GAG/AGG;rbs_spacer=5-10bp;rscore=1.63;sscore=4.42;start_type=ATG;tscore=1.74;uscore=-0.22
P26766_145_S45_7_S2_E_SMS8_1SMS2_megahit_141_49	Prodigal_v2.6.3	CDS	72713	73303	62.17	-	0	ID=P26766_145_S45_7_S2_E_SMS8_1SMS2_megahit_141_49_118;conf=100.00;cscore=60.44;Dbxref="vogdb:VOG02121";gc_cont=0.354;partial=00;rbs_motif=None;rbs_spacer=None;rscore=-0.99;sscore=1.74;start_type=ATG;tscore=2.90;uscore=-0.17
P26766_145_S45_7_S2_E_SMS8_1SMS2_megahit_141_49	Prodigal_v2.6.3	CDS	73275	74933	139.24	-	0	ID=P26766_145_S45_7_S2_E_SMS8_1SMS2_megahit_141_49_119;conf=100.00;cscore=137.65;Dbxref="vogdb:VOG01525";gc_cont=0.371;partial=00;rbs_motif=AGGA;rbs_spacer=5-10bp;rscore=5.83;sscore=1.59;start_type=GTG;tscore=-4.48;uscore=-0.91
P26766_145_S45_7_S2_E_SMS8_1SMS2_megahit_141_49	Prodigal_v2.6.3	CDS	74945	76087	106.41	-	0	ID=P26766_145_S45_7_S2_E_SMS8_1SMS2_megahit_141_49_120;conf=100.00;cscore=98.00;Dbxref="vogdb:VOG00111";gc_cont=0.362;partial=00;rbs_motif=GGAG/GAGG;rbs_spacer=5-10bp;rscore=5.66;sscore=8.41;start_type=ATG;tscore=2.90;uscore=-1.17
P26766_145_S45_7_S2_E_SMS8_1SMS2_megahit_141_49	Prodigal_v2.6.3	CDS	76111	76425	37.89	-	0	ID=P26766_145_S45_7_S2_E_SMS8_1SMS2_megahit_141_49_121;conf=99.98;cscore=26.75;gc_cont=0.387;partial=00;rbs_motif=AGGAG;rbs_spacer=5-10bp;rscore=7.43;sscore=11.14;start_type=ATG;tscore=2.90;uscore=-0.45
P26766_145_S45_7_S2_E_SMS8_1SMS2_megahit_141_49	Prodigal_v2.6.3	CDS	76427	76672	20.38	-	0	ID=P26766_145_S45_7_S2_E_SMS8_1SMS2_megahit_141_49_122;conf=99.08;cscore=9.02;gc_cont=0.341;partial=00;rbs_motif=GGAG/GAGG;rbs_spacer=5-10bp;rscore=5.50;sscore=11.36;start_type=ATG;tscore=2.82;uscore=1.80
P26766_145_S45_7_S2_E_SMS8_1SMS2_megahit_141_49	Prodigal_v2.6.3	CDS	76676	77851	134.82	-	0	ID=P26766_145_S45_7_S2_E_SMS8_1SMS2_megahit_141_49_123;conf=100.00;cscore=123.29;Dbxref="vogdb:VOG01084";gc_cont=0.366;partial=00;rbs_motif=GGAG/GAGG;rbs_spacer=5-10bp;rscore=5.66;sscore=11.53;start_type=ATG;tscore=2.90;uscore=1.72
P26766_145_S45_7_S2_E_SMS8_1SMS2_megahit_141_49	Prodigal_v2.6.3	CDS	77854	78969	110.04	-	0	ID=P26766_145_S45_7_S2_E_SMS8_1SMS2_megahit_141_49_124;conf=100.00;cscore=99.62;Dbxref="vogdb:VOG02489";gc_cont=0.369;partial=00;rbs_motif=GGAG/GAGG;rbs_spacer=5-10bp;rscore=5.66;sscore=10.42;start_type=ATG;tscore=2.90;uscore=0.67
P26766_145_S45_7_S2_E_SMS8_1SMS2_megahit_141_49	Prodigal_v2.6.3	CDS	78977	79273	29.84	-	0	ID=P26766_145_S45_7_S2_E_SMS8_1SMS2_megahit_141_49_125;conf=99.90;cscore=18.09;gc_cont=0.320;partial=00;rbs_motif=AGGAG;rbs_spacer=5-10bp;rscore=7.43;sscore=11.75;start_type=ATG;tscore=2.90;uscore=0.27
P26766_145_S45_7_S2_E_SMS8_1SMS2_megahit_141_49	Prodigal_v2.6.3	CDS	79285	79629	31.09	-	0	ID=P26766_145_S45_7_S2_E_SMS8_1SMS2_megahit_141_49_126;conf=99.92;cscore=25.54;gc_cont=0.391;partial=00;rbs_motif=GGA/GAG/AGG;rbs_spacer=5-10bp;rscore=2.72;sscore=5.54;start_type=ATG;tscore=2.90;uscore=-0.07
P26766_145_S45_7_S2_E_SMS8_1SMS2_megahit_141_49	Prodigal_v2.6.3	CDS	79583	79795	20.66	-	0	ID=P26766_145_S45_7_S2_E_SMS8_1SMS2_megahit_141_49_127;conf=99.14;cscore=11.59;gc_cont=0.329;partial=00;rbs_motif=AGGA;rbs_spacer=5-10bp;rscore=4.90;sscore=9.07;start_type=ATG;tscore=2.43;uscore=0.46
P26766_145_S45_7_S2_E_SMS8_1SMS2_megahit_141_49	Prodigal_v2.6.3	CDS	79796	80308	37.27	-	0	ID=P26766_145_S45_7_S2_E_SMS8_1SMS2_megahit_141_49_128;conf=99.98;cscore=29.42;gc_cont=0.363;partial=00;rbs_motif=GGA/GAG/AGG;rbs_spacer=5-10bp;rscore=2.72;sscore=7.85;start_type=ATG;tscore=2.90;uscore=1.02
P26766_145_S45_7_S2_E_SMS8_1SMS2_megahit_141_49	Prodigal_v2.6.3	CDS	80315	80782	30.99	-	0	ID=P26766_145_S45_7_S2_E_SMS8_1SMS2_megahit_141_49_129;conf=99.92;cscore=24.83;gc_cont=0.359;partial=00;rbs_motif=AGGA;rbs_spacer=5-10bp;rscore=5.83;sscore=6.16;start_type=ATG;tscore=2.90;uscore=-3.82
P26766_145_S45_7_S2_E_SMS8_1SMS2_megahit_141_49	Prodigal_v2.6.3	CDS	80775	82682	211.33	-	0	ID=P26766_145_S45_7_S2_E_SMS8_1SMS2_megahit_141_49_130;conf=99.99;cscore=203.93;Dbxref="vogdb:VOG00203";gc_cont=0.374;partial=00;rbs_motif=AGxAGG/AGGxGG;rbs_spacer=11-12bp;rscore=3.21;sscore=7.41;start_type=ATG;tscore=2.90;uscore=-0.27
P26766_145_S45_7_S2_E_SMS8_1SMS2_megahit_141_49	Prodigal_v2.6.3	CDS	82679	82966	36.32	-	0	ID=P26766_145_S45_7_S2_E_SMS8_1SMS2_megahit_141_49_131;conf=99.98;cscore=25.11;gc_cont=0.340;partial=00;rbs_motif=AGGA;rbs_spacer=5-10bp;rscore=5.83;sscore=11.21;start_type=ATG;tscore=2.90;uscore=1.31
P26766_145_S45_7_S2_E_SMS8_1SMS2_megahit_141_49	Prodigal_v2.6.3	CDS	82976	83425	52.04	-	0	ID=P26766_145_S45_7_S2_E_SMS8_1SMS2_megahit_141_49_132;conf=100.00;cscore=45.28;gc_cont=0.338;partial=00;rbs_motif=GGA/GAG/AGG;rbs_spacer=5-10bp;rscore=2.72;sscore=6.76;start_type=ATG;tscore=2.90;uscore=0.23
P26766_145_S45_7_S2_E_SMS8_1SMS2_megahit_141_49	Prodigal_v2.6.3	CDS	83459	84481	121.81	-	0	ID=P26766_145_S45_7_S2_E_SMS8_1SMS2_megahit_141_49_133;conf=100.00;cscore=112.80;Dbxref="vogdb:VOG04360";gc_cont=0.395;partial=00;rbs_motif=GGA/GAG/AGG;rbs_spacer=5-10bp;rscore=2.72;sscore=9.01;start_type=ATG;tscore=2.90;uscore=2.28
P26766_145_S45_7_S2_E_SMS8_1SMS2_megahit_141_49	Prodigal_v2.6.3	CDS	84497	84994	54.30	-	0	ID=P26766_145_S45_7_S2_E_SMS8_1SMS2_megahit_141_49_134;conf=100.00;cscore=47.81;Dbxref="vogdb:VOG13503";gc_cont=0.384;partial=00;rbs_motif=GGA/GAG/AGG;rbs_spacer=5-10bp;rscore=2.72;sscore=6.49;start_type=ATG;tscore=2.90;uscore=-0.18
P26766_145_S45_7_S2_E_SMS8_1SMS2_megahit_141_49	Prodigal_v2.6.3	CDS	85015	85401	51.77	-	0	ID=P26766_145_S45_7_S2_E_SMS8_1SMS2_megahit_141_49_135;conf=100.00;cscore=40.33;gc_cont=0.375;partial=00;rbs_motif=AGGAG;rbs_spacer=5-10bp;rscore=7.43;sscore=11.44;start_type=ATG;tscore=2.90;uscore=1.76
P26766_145_S45_7_S2_E_SMS8_1SMS2_megahit_141_49	Prodigal_v2.6.3	CDS	85644	86402	76.46	+	0	ID=P26766_145_S45_7_S2_E_SMS8_1SMS2_megahit_141_49_136;conf=100.00;cscore=65.56;Dbxref="vogdb:VOG02569";gc_cont=0.350;partial=00;rbs_motif=GGAG/GAGG;rbs_spacer=5-10bp;rscore=5.66;sscore=10.90;start_type=ATG;tscore=2.90;uscore=2.34
P26766_145_S45_7_S2_E_SMS8_1SMS2_megahit_141_49	Prodigal_v2.6.3	CDS	86413	86616	29.02	+	0	ID=P26766_145_S45_7_S2_E_SMS8_1SMS2_megahit_141_49_137;conf=99.87;cscore=18.14;gc_cont=0.387;partial=00;rbs_motif=AGGA;rbs_spacer=5-10bp;rscore=4.69;sscore=10.88;start_type=ATG;tscore=2.33;uscore=2.70
P26766_145_S45_7_S2_E_SMS8_1SMS2_megahit_141_49	Prodigal_v2.6.3	CDS	86664	87299	92.91	-	0	ID=P26766_145_S45_7_S2_E_SMS8_1SMS2_megahit_141_49_138;conf=100.00;cscore=82.76;gc_cont=0.344;partial=00;rbs_motif=GGAG/GAGG;rbs_spacer=5-10bp;rscore=5.66;sscore=10.15;start_type=ATG;tscore=2.90;uscore=0.33
P26766_145_S45_7_S2_E_SMS8_1SMS2_megahit_141_49	Prodigal_v2.6.3	CDS	87301	87885	67.46	-	0	ID=P26766_145_S45_7_S2_E_SMS8_1SMS2_megahit_141_49_139;conf=100.00;cscore=57.44;Dbxref="vogdb:VOG04778";gc_cont=0.340;partial=00;rbs_motif=AGGA;rbs_spacer=5-10bp;rscore=5.83;sscore=10.02;start_type=ATG;tscore=2.90;uscore=-2.26
P26766_145_S45_7_S2_E_SMS8_1SMS2_megahit_141_49	Prodigal_v2.6.3	CDS	87882	88817	89.04	-	0	ID=P26766_145_S45_7_S2_E_SMS8_1SMS2_megahit_141_49_140;conf=100.00;cscore=81.96;Dbxref="vogdb:VOG04778";gc_cont=0.332;partial=00;rbs_motif=GGA/GAG/AGG;rbs_spacer=5-10bp;rscore=2.72;sscore=7.08;start_type=ATG;tscore=2.90;uscore=0.18
P26766_145_S45_7_S2_E_SMS8_1SMS2_megahit_141_49	Prodigal_v2.6.3	CDS	88817	89296	48.75	-	0	ID=P26766_145_S45_7_S2_E_SMS8_1SMS2_megahit_141_49_141;conf=100.00;cscore=37.21;Dbxref="viral:NP_835620.1";gc_cont=0.390;partial=00;rbs_motif=AGGA;rbs_spacer=5-10bp;rscore=5.83;sscore=11.55;start_type=ATG;tscore=2.90;uscore=1.68
P26766_145_S45_7_S2_E_SMS8_1SMS2_megahit_141_49	Prodigal_v2.6.3	CDS	89309	90250	89.71	-	0	ID=P26766_145_S45_7_S2_E_SMS8_1SMS2_megahit_141_49_142;conf=100.00;cscore=78.72;Dbxref="vogdb:VOG04778";gc_cont=0.342;partial=00;rbs_motif=GGA/GAG/AGG;rbs_spacer=5-10bp;rscore=2.72;sscore=11.00;start_type=ATG;tscore=2.90;uscore=4.09
P26766_145_S45_7_S2_E_SMS8_1SMS2_megahit_141_49	Prodigal_v2.6.3	CDS	90247	91149	91.99	-	0	ID=P26766_145_S45_7_S2_E_SMS8_1SMS2_megahit_141_49_143;conf=100.00;cscore=83.86;Dbxref="vogdb:VOG04778";gc_cont=0.347;partial=00;rbs_motif=GGAG/GAGG;rbs_spacer=5-10bp;rscore=5.66;sscore=8.12;start_type=ATG;tscore=2.90;uscore=-1.56
P26766_145_S45_7_S2_E_SMS8_1SMS2_megahit_141_49	Prodigal_v2.6.3	CDS	91163	91762	70.68	-	0	ID=P26766_145_S45_7_S2_E_SMS8_1SMS2_megahit_141_49_144;conf=100.00;cscore=67.41;gc_cont=0.323;partial=00;rbs_motif=AGGAG;rbs_spacer=5-10bp;rscore=7.43;sscore=3.27;start_type=GTG;tscore=-4.48;uscore=-0.86
P26766_145_S45_7_S2_E_SMS8_1SMS2_megahit_141_49	Prodigal_v2.6.3	CDS	91749	92261	57.12	-	0	ID=P26766_145_S45_7_S2_E_SMS8_1SMS2_megahit_141_49_145;conf=100.00;cscore=48.57;gc_cont=0.349;partial=00;rbs_motif=GGA/GAG/AGG;rbs_spacer=5-10bp;rscore=2.72;sscore=8.56;start_type=ATG;tscore=2.90;uscore=2.09
P26766_145_S45_7_S2_E_SMS8_1SMS2_megahit_141_49	Prodigal_v2.6.3	CDS	92301	93266	78.96	-	0	ID=P26766_145_S45_7_S2_E_SMS8_1SMS2_megahit_141_49_146;conf=100.00;cscore=73.54;Dbxref="vogdb:VOG04778";gc_cont=0.352;partial=00;rbs_motif=GGAG/GAGG;rbs_spacer=5-10bp;rscore=5.66;sscore=5.41;start_type=ATG;tscore=2.90;uscore=-3.14
P26766_145_S45_7_S2_E_SMS8_1SMS2_megahit_141_49	Prodigal_v2.6.3	CDS	93328	93849	74.22	-	0	ID=P26766_145_S45_7_S2_E_SMS8_1SMS2_megahit_141_49_147;conf=100.00;cscore=62.40;gc_cont=0.339;partial=00;rbs_motif=GGAG/GAGG;rbs_spacer=5-10bp;rscore=5.66;sscore=11.82;start_type=ATG;tscore=2.90;uscore=2.32
P26766_145_S45_7_S2_E_SMS8_1SMS2_megahit_141_49	Prodigal_v2.6.3	CDS	93881	94702	58.75	-	0	ID=P26766_145_S45_7_S2_E_SMS8_1SMS2_megahit_141_49_148;conf=100.00;cscore=50.34;Dbxref="viral:YP_009822811.1";gc_cont=0.363;partial=00;rbs_motif=GGAG/GAGG;rbs_spacer=5-10bp;rscore=5.66;sscore=8.42;start_type=ATG;tscore=2.90;uscore=0.51
P26766_145_S45_7_S2_E_SMS8_1SMS2_megahit_141_49	Prodigal_v2.6.3	CDS	94796	95089	42.41	+	0	ID=P26766_145_S45_7_S2_E_SMS8_1SMS2_megahit_141_49_149;conf=99.99;cscore=33.54;gc_cont=0.330;partial=00;rbs_motif=GGAG/GAGG;rbs_spacer=5-10bp;rscore=5.66;sscore=8.87;start_type=ATG;tscore=2.90;uscore=0.32
P26766_145_S45_7_S2_E_SMS8_1SMS2_megahit_141_49	Prodigal_v2.6.3	CDS	95138	96142	124.28	-	0	ID=P26766_145_S45_7_S2_E_SMS8_1SMS2_megahit_141_49_150;conf=100.00;cscore=112.46;Dbxref="viral:YP_009052351.1";gc_cont=0.367;partial=00;rbs_motif=GGAG/GAGG;rbs_spacer=5-10bp;rscore=5.66;sscore=11.83;start_type=ATG;tscore=2.90;uscore=3.92
P26766_145_S45_7_S2_E_SMS8_1SMS2_megahit_141_49	Prodigal_v2.6.3	CDS	96443	96895	56.71	+	0	ID=P26766_145_S45_7_S2_E_SMS8_1SMS2_megahit_141_49_151;conf=100.00;cscore=45.03;gc_cont=0.373;partial=00;rbs_motif=AGGAG;rbs_spacer=5-10bp;rscore=7.43;sscore=11.68;start_type=ATG;tscore=2.90;uscore=1.36
P26766_145_S45_7_S2_E_SMS8_1SMS2_megahit_141_49	Prodigal_v2.6.3	CDS	96938	97396	44.74	-	0	ID=P26766_145_S45_7_S2_E_SMS8_1SMS2_megahit_141_49_152;conf=100.00;cscore=33.94;gc_cont=0.344;partial=00;rbs_motif=GGAG/GAGG;rbs_spacer=5-10bp;rscore=5.66;sscore=10.79;start_type=ATG;tscore=2.90;uscore=1.26
P26766_145_S45_7_S2_E_SMS8_1SMS2_megahit_141_49	Prodigal_v2.6.3	CDS	97424	98944	163.86	-	0	ID=P26766_145_S45_7_S2_E_SMS8_1SMS2_megahit_141_49_153;conf=100.00;cscore=153.19;Dbxref="vogdb:VOG00068";gc_cont=0.377;partial=00;rbs_motif=GGAG/GAGG;rbs_spacer=5-10bp;rscore=5.66;sscore=10.68;start_type=ATG;tscore=2.90;uscore=2.77
P26766_145_S45_7_S2_E_SMS8_1SMS2_megahit_141_49	Prodigal_v2.6.3	CDS	99030	99485	48.89	+	0	ID=P26766_145_S45_7_S2_E_SMS8_1SMS2_megahit_141_49_154;conf=100.00;cscore=38.63;gc_cont=0.349;partial=00;rbs_motif=AGGA;rbs_spacer=5-10bp;rscore=5.83;sscore=10.26;start_type=ATG;tscore=2.90;uscore=1.53
P26766_145_S45_7_S2_E_SMS8_1SMS2_megahit_141_49	Prodigal_v2.6.3	CDS	99518	99970	55.88	+	0	ID=P26766_145_S45_7_S2_E_SMS8_1SMS2_megahit_141_49_155;conf=100.00;cscore=47.02;gc_cont=0.344;partial=00;rbs_motif=AGGA;rbs_spacer=5-10bp;rscore=5.83;sscore=8.85;start_type=ATG;tscore=2.90;uscore=-0.80
P26766_145_S45_7_S2_E_SMS8_1SMS2_megahit_141_49	Prodigal_v2.6.3	CDS	99967	100284	10.31	-	0	ID=P26766_145_S45_7_S2_E_SMS8_1SMS2_megahit_141_49_156;conf=91.46;cscore=6.25;gc_cont=0.355;partial=00;rbs_motif=None;rbs_spacer=None;rscore=-0.99;sscore=4.07;start_type=ATG;tscore=2.90;uscore=1.42
P26766_145_S45_7_S2_E_SMS8_1SMS2_megahit_141_49	Prodigal_v2.6.3	CDS	100334	100813	54.59	-	0	ID=P26766_145_S45_7_S2_E_SMS8_1SMS2_megahit_141_49_157;conf=100.00;cscore=45.13;gc_cont=0.375;partial=00;rbs_motif=GGA/GAG/AGG;rbs_spacer=5-10bp;rscore=2.72;sscore=9.46;start_type=ATG;tscore=2.90;uscore=4.49
P26766_145_S45_7_S2_E_SMS8_1SMS2_megahit_141_49	Prodigal_v2.6.3	CDS	100997	101437	28.71	-	0	ID=P26766_145_S45_7_S2_E_SMS8_1SMS2_megahit_141_49_158;conf=99.86;cscore=17.01;gc_cont=0.383;partial=00;rbs_motif=AGGA;rbs_spacer=5-10bp;rscore=5.83;sscore=11.70;start_type=ATG;tscore=2.90;uscore=1.72
P26766_145_S45_7_S2_E_SMS8_1SMS2_megahit_141_49	Prodigal_v2.6.3	CDS	101440	101679	1.02	-	0	ID=P26766_145_S45_7_S2_E_SMS8_1SMS2_megahit_141_49_159;conf=55.81;cscore=-1.96;gc_cont=0.400;partial=00;rbs_motif=GGA/GAG/AGG;rbs_spacer=5-10bp;rscore=2.58;sscore=2.97;start_type=ATG;tscore=2.75;uscore=-3.01
P26766_145_S45_7_S2_E_SMS8_1SMS2_megahit_141_49	Prodigal_v2.6.3	CDS	101690	102055	50.11	-	0	ID=P26766_145_S45_7_S2_E_SMS8_1SMS2_megahit_141_49_160;conf=100.00;cscore=36.49;gc_cont=0.426;partial=00;rbs_motif=GGAG/GAGG;rbs_spacer=5-10bp;rscore=5.66;sscore=13.62;start_type=ATG;tscore=2.90;uscore=3.79
P26766_145_S45_7_S2_E_SMS8_1SMS2_megahit_141_49	Prodigal_v2.6.3	CDS	102056	102379	25.11	-	0	ID=P26766_145_S45_7_S2_E_SMS8_1SMS2_megahit_141_49_161;conf=99.69;cscore=14.06;gc_cont=0.336;partial=00;rbs_motif=GGAG/GAGG;rbs_spacer=5-10bp;rscore=5.66;sscore=11.05;start_type=ATG;tscore=2.90;uscore=1.21
P26766_145_S45_7_S2_E_SMS8_1SMS2_megahit_141_49	Prodigal_v2.6.3	CDS	102379	109320	723.51	-	0	ID=P26766_145_S45_7_S2_E_SMS8_1SMS2_megahit_141_49_162;conf=99.99;cscore=719.33;gc_cont=0.370;partial=00;rbs_motif=None;rbs_spacer=None;rscore=-0.99;sscore=4.18;start_type=ATG;tscore=2.90;uscore=-3.80
P26766_145_S45_7_S2_E_SMS8_1SMS2_megahit_141_49	Prodigal_v2.6.3	CDS	109320	109979	92.27	-	0	ID=P26766_145_S45_7_S2_E_SMS8_1SMS2_megahit_141_49_163;conf=100.00;cscore=81.54;gc_cont=0.405;partial=00;rbs_motif=GGAG/GAGG;rbs_spacer=5-10bp;rscore=5.66;sscore=10.73;start_type=ATG;tscore=2.90;uscore=1.28
P26766_145_S45_7_S2_E_SMS8_1SMS2_megahit_141_49	Prodigal_v2.6.3	CDS	110015	110296	10.30	-	0	ID=P26766_145_S45_7_S2_E_SMS8_1SMS2_megahit_141_49_164;conf=91.43;cscore=1.35;gc_cont=0.387;partial=00;rbs_motif=AGGA;rbs_spacer=5-10bp;rscore=5.83;sscore=8.95;start_type=ATG;tscore=2.90;uscore=0.22
P26766_145_S45_7_S2_E_SMS8_1SMS2_megahit_141_49	Prodigal_v2.6.3	CDS	110250	110768	32.92	-	0	ID=P26766_145_S45_7_S2_E_SMS8_1SMS2_megahit_141_49_165;conf=99.95;cscore=28.08;Dbxref="vogdb:VOG01406";gc_cont=0.380;partial=00;rbs_motif=None;rbs_spacer=None;rscore=-0.99;sscore=4.84;start_type=ATG;tscore=2.90;uscore=2.93
P26766_145_S45_7_S2_E_SMS8_1SMS2_megahit_141_49	Prodigal_v2.6.3	CDS	110865	111527	97.06	-	0	ID=P26766_145_S45_7_S2_E_SMS8_1SMS2_megahit_141_49_166;conf=100.00;cscore=86.19;gc_cont=0.407;partial=00;rbs_motif=AGGAG;rbs_spacer=5-10bp;rscore=7.43;sscore=10.87;start_type=ATG;tscore=2.90;uscore=-0.69
P26766_145_S45_7_S2_E_SMS8_1SMS2_megahit_141_49	Prodigal_v2.6.3	CDS	111531	112064	58.21	-	0	ID=P26766_145_S45_7_S2_E_SMS8_1SMS2_megahit_141_49_167;conf=100.00;cscore=43.54;gc_cont=0.388;partial=00;rbs_motif=AGGAG;rbs_spacer=5-10bp;rscore=7.43;sscore=14.67;start_type=ATG;tscore=2.90;uscore=3.31
P26766_145_S45_7_S2_E_SMS8_1SMS2_megahit_141_49	Prodigal_v2.6.3	CDS	112087	112875	88.35	-	0	ID=P26766_145_S45_7_S2_E_SMS8_1SMS2_megahit_141_49_168;conf=100.00;cscore=78.50;gc_cont=0.350;partial=00;rbs_motif=GGAG/GAGG;rbs_spacer=5-10bp;rscore=5.66;sscore=9.85;start_type=ATG;tscore=2.90;uscore=-1.35
P26766_145_S45_7_S2_E_SMS8_1SMS2_megahit_141_49	Prodigal_v2.6.3	CDS	112872	115346	262.80	-	0	ID=P26766_145_S45_7_S2_E_SMS8_1SMS2_megahit_141_49_169;conf=99.99;cscore=255.72;Dbxref="vogdb:VOG01398";gc_cont=0.366;partial=00;rbs_motif=GGA/GAG/AGG;rbs_spacer=5-10bp;rscore=2.72;sscore=7.08;start_type=ATG;tscore=2.90;uscore=0.33
P26766_145_S45_7_S2_E_SMS8_1SMS2_megahit_141_49	Prodigal_v2.6.3	CDS	115359	115727	30.29	-	0	ID=P26766_145_S45_7_S2_E_SMS8_1SMS2_megahit_141_49_170;conf=99.91;cscore=17.27;gc_cont=0.363;partial=00;rbs_motif=AGGAG;rbs_spacer=5-10bp;rscore=7.43;sscore=13.02;start_type=ATG;tscore=2.90;uscore=1.92
P26766_145_S45_7_S2_E_SMS8_1SMS2_megahit_141_49	Prodigal_v2.6.3	CDS	115774	116628	59.36	-	0	ID=P26766_145_S45_7_S2_E_SMS8_1SMS2_megahit_141_49_171;conf=100.00;cscore=54.68;gc_cont=0.361;partial=00;rbs_motif=GGA/GAG/AGG;rbs_spacer=5-10bp;rscore=2.72;sscore=4.68;start_type=ATG;tscore=2.90;uscore=-2.20
P26766_145_S45_7_S2_E_SMS8_1SMS2_megahit_141_49	Prodigal_v2.6.3	CDS	116630	117145	58.68	-	0	ID=P26766_145_S45_7_S2_E_SMS8_1SMS2_megahit_141_49_172;conf=100.00;cscore=47.88;gc_cont=0.378;partial=00;rbs_motif=GGAG/GAGG;rbs_spacer=5-10bp;rscore=5.66;sscore=10.80;start_type=ATG;tscore=2.90;uscore=0.96
P26766_145_S45_7_S2_E_SMS8_1SMS2_megahit_141_49	Prodigal_v2.6.3	CDS	117145	118446	131.50	-	0	ID=P26766_145_S45_7_S2_E_SMS8_1SMS2_megahit_141_49_173;conf=100.00;cscore=124.05;gc_cont=0.363;partial=00;rbs_motif=AGxAGG/AGGxGG;rbs_spacer=11-12bp;rscore=3.21;sscore=7.45;start_type=ATG;tscore=2.90;uscore=0.07
P26766_145_S45_7_S2_E_SMS8_1SMS2_megahit_141_49	Prodigal_v2.6.3	CDS	118447	118785	25.46	-	0	ID=P26766_145_S45_7_S2_E_SMS8_1SMS2_megahit_141_49_174;conf=99.71;cscore=15.61;gc_cont=0.348;partial=00;rbs_motif=GGAG/GAGG;rbs_spacer=5-10bp;rscore=5.66;sscore=9.85;start_type=ATG;tscore=2.90;uscore=-1.61
P26766_145_S45_7_S2_E_SMS8_1SMS2_megahit_141_49	Prodigal_v2.6.3	CDS	118782	119564	95.78	-	0	ID=P26766_145_S45_7_S2_E_SMS8_1SMS2_megahit_141_49_175;conf=100.00;cscore=83.86;Dbxref="vogdb:VOG02380";gc_cont=0.387;partial=00;rbs_motif=AGGAG;rbs_spacer=5-10bp;rscore=7.43;sscore=11.92;start_type=ATG;tscore=2.90;uscore=0.40
P26766_145_S45_7_S2_E_SMS8_1SMS2_megahit_141_49	Prodigal_v2.6.3	CDS	119573	121918	330.74	-	0	ID=P26766_145_S45_7_S2_E_SMS8_1SMS2_megahit_141_49_176;conf=99.99;cscore=324.64;gc_cont=0.375;partial=00;rbs_motif=GGAG/GAGG;rbs_spacer=5-10bp;rscore=5.66;sscore=6.09;start_type=ATG;tscore=2.90;uscore=-3.61
P26766_145_S45_7_S2_E_SMS8_1SMS2_megahit_141_49	Prodigal_v2.6.3	CDS	121931	124060	266.54	-	0	ID=P26766_145_S45_7_S2_E_SMS8_1SMS2_megahit_141_49_177;conf=99.99;cscore=259.59;gc_cont=0.366;partial=00;rbs_motif=GGA/GAG/AGG;rbs_spacer=5-10bp;rscore=2.72;sscore=6.95;start_type=ATG;tscore=2.90;uscore=1.99
P26766_145_S45_7_S2_E_SMS8_1SMS2_megahit_141_49	Prodigal_v2.6.3	CDS	124263	125084	92.61	-	0	ID=P26766_145_S45_7_S2_E_SMS8_1SMS2_megahit_141_49_178;conf=100.00;cscore=85.94;gc_cont=0.397;partial=00;rbs_motif=None;rbs_spacer=None;rscore=-0.99;sscore=6.67;start_type=ATG;tscore=2.90;uscore=3.65
P26766_145_S45_7_S2_E_SMS8_1SMS2_megahit_141_49	Prodigal_v2.6.3	CDS	125100	125879	85.83	-	0	ID=P26766_145_S45_7_S2_E_SMS8_1SMS2_megahit_141_49_179;conf=100.00;cscore=75.80;Dbxref="vogdb:VOG00050";gc_cont=0.360;partial=00;rbs_motif=AGGA;rbs_spacer=5-10bp;rscore=5.83;sscore=10.02;start_type=ATG;tscore=2.90;uscore=-1.98
P26766_145_S45_7_S2_E_SMS8_1SMS2_megahit_141_49	Prodigal_v2.6.3	CDS	125876	126454	57.87	-	0	ID=P26766_145_S45_7_S2_E_SMS8_1SMS2_megahit_141_49_180;conf=100.00;cscore=49.80;gc_cont=0.340;partial=00;rbs_motif=GGAG/GAGG;rbs_spacer=5-10bp;rscore=5.66;sscore=8.07;start_type=ATG;tscore=2.90;uscore=-0.48
P26766_145_S45_7_S2_E_SMS8_1SMS2_megahit_141_49	Prodigal_v2.6.3	CDS	126538	127044	48.57	-	0	ID=P26766_145_S45_7_S2_E_SMS8_1SMS2_megahit_141_49_181;conf=100.00;cscore=40.30;Dbxref="vogdb:VOG00050";gc_cont=0.396;partial=00;rbs_motif=GGAG/GAGG;rbs_spacer=5-10bp;rscore=5.66;sscore=8.27;start_type=ATG;tscore=2.90;uscore=-1.11
P26766_145_S45_7_S2_E_SMS8_1SMS2_megahit_141_49	Prodigal_v2.6.3	CDS	127086	128528	209.71	-	0	ID=P26766_145_S45_7_S2_E_SMS8_1SMS2_megahit_141_49_182;conf=99.99;cscore=199.92;Dbxref="vogdb:VOG00168";gc_cont=0.397;partial=00;rbs_motif=AGGAG;rbs_spacer=5-10bp;rscore=7.43;sscore=9.79;start_type=ATG;tscore=2.90;uscore=0.12
P26766_145_S45_7_S2_E_SMS8_1SMS2_megahit_141_49	Prodigal_v2.6.3	CDS	128916	129491	61.14	+	0	ID=P26766_145_S45_7_S2_E_SMS8_1SMS2_megahit_141_49_183;conf=100.00;cscore=50.49;Dbxref="vogdb:VOG07256";gc_cont=0.375;partial=00;rbs_motif=AGGAG;rbs_spacer=5-10bp;rscore=7.43;sscore=10.64;start_type=ATG;tscore=2.90;uscore=0.32
P26766_145_S45_7_S2_E_SMS8_1SMS2_megahit_141_49	Prodigal_v2.6.3	CDS	129481	130518	111.19	+	0	ID=P26766_145_S45_7_S2_E_SMS8_1SMS2_megahit_141_49_184;conf=100.00;cscore=111.76;Dbxref="vogdb:VOG00413";gc_cont=0.368;partial=00;rbs_motif=GGA/GAG/AGG;rbs_spacer=11-12bp;rscore=-0.85;sscore=-0.58;start_type=ATG;tscore=2.90;uscore=-3.85
P26766_145_S45_7_S2_E_SMS8_1SMS2_megahit_141_49	Prodigal_v2.6.3	CDS	130511	132769	281.05	+	0	ID=P26766_145_S45_7_S2_E_SMS8_1SMS2_megahit_141_49_185;conf=99.99;cscore=273.60;Dbxref="vogdb:VOG00264";gc_cont=0.358;partial=00;rbs_motif=GGA/GAG/AGG;rbs_spacer=5-10bp;rscore=2.72;sscore=7.45;start_type=ATG;tscore=2.90;uscore=0.59
P26766_145_S45_7_S2_E_SMS8_1SMS2_megahit_141_49	Prodigal_v2.6.3	CDS	132781	133353	53.54	+	0	ID=P26766_145_S45_7_S2_E_SMS8_1SMS2_megahit_141_49_186;conf=100.00;cscore=49.75;Dbxref="vogdb:VOG00053";gc_cont=0.358;partial=00;rbs_motif=None;rbs_spacer=None;rscore=-0.99;sscore=3.79;start_type=ATG;tscore=2.90;uscore=0.73
P26766_145_S45_7_S2_E_SMS8_1SMS2_megahit_141_49	Prodigal_v2.6.3	CDS	133362	133628	22.19	+	0	ID=P26766_145_S45_7_S2_E_SMS8_1SMS2_megahit_141_49_187;conf=99.39;cscore=17.10;gc_cont=0.333;partial=00;rbs_motif=GGA/GAG/AGG;rbs_spacer=5-10bp;rscore=2.72;sscore=5.08;start_type=ATG;tscore=2.90;uscore=-1.72
P26766_145_S45_7_S2_E_SMS8_1SMS2_megahit_141_49	Prodigal_v2.6.3	CDS	133638	135689	231.77	+	0	ID=P26766_145_S45_7_S2_E_SMS8_1SMS2_megahit_141_49_188;conf=99.99;cscore=227.37;Dbxref="viral:YP_950573.1";gc_cont=0.345;partial=00;rbs_motif=AGGA/GGAG/GAGG;rbs_spacer=11-12bp;rscore=1.45;sscore=4.40;start_type=ATG;tscore=2.90;uscore=-1.12
P26766_145_S45_7_S2_E_SMS8_1SMS2_megahit_141_49	Prodigal_v2.6.3	CDS	135693	136199	40.80	-	0	ID=P26766_145_S45_7_S2_E_SMS8_1SMS2_megahit_141_49_189;conf=99.99;cscore=30.97;gc_cont=0.361;partial=00;rbs_motif=GGAG/GAGG;rbs_spacer=5-10bp;rscore=5.66;sscore=9.83;start_type=ATG;tscore=2.90;uscore=1.92
P26766_145_S45_7_S2_E_SMS8_1SMS2_megahit_141_49	Prodigal_v2.6.3	CDS	136262	137797	164.14	+	0	ID=P26766_145_S45_7_S2_E_SMS8_1SMS2_megahit_141_49_190;conf=100.00;cscore=152.55;Dbxref="vogdb:VOG00778";gc_cont=0.385;partial=00;rbs_motif=GGAG/GAGG;rbs_spacer=5-10bp;rscore=5.66;sscore=11.59;start_type=ATG;tscore=2.90;uscore=3.03
P26766_145_S45_7_S2_E_SMS8_1SMS2_megahit_141_49	Prodigal_v2.6.3	CDS	137797	138147	49.55	+	0	ID=P26766_145_S45_7_S2_E_SMS8_1SMS2_megahit_141_49_191;conf=100.00;cscore=39.71;gc_cont=0.379;partial=00;rbs_motif=GGAG/GAGG;rbs_spacer=5-10bp;rscore=5.66;sscore=9.84;start_type=ATG;tscore=2.90;uscore=-2.39
P26766_145_S45_7_S2_E_SMS8_1SMS2_megahit_141_49	Prodigal_v2.6.3	CDS	138195	138800	68.98	+	0	ID=P26766_145_S45_7_S2_E_SMS8_1SMS2_megahit_141_49_192;conf=100.00;cscore=58.43;gc_cont=0.375;partial=00;rbs_motif=GGAG/GAGG;rbs_spacer=5-10bp;rscore=5.66;sscore=10.55;start_type=ATG;tscore=2.90;uscore=1.24
P26766_145_S45_7_S2_E_SMS8_1SMS2_megahit_141_49	Prodigal_v2.6.3	CDS	138826	139437	81.65	+	0	ID=P26766_145_S45_7_S2_E_SMS8_1SMS2_megahit_141_49_193;conf=100.00;cscore=71.35;Dbxref="peptidase:MER1359059";gc_cont=0.377;partial=00;rbs_motif=GGAG/GAGG;rbs_spacer=5-10bp;rscore=5.66;sscore=10.30;start_type=ATG;tscore=2.90;uscore=0.74
P26766_145_S45_7_S2_E_SMS8_1SMS2_megahit_141_49	Prodigal_v2.6.3	CDS	139472	140281	152.44	+	0	ID=P26766_145_S45_7_S2_E_SMS8_1SMS2_megahit_141_49_194;conf=100.00;cscore=139.15;gc_cont=0.362;partial=00;rbs_motif=AGGAG;rbs_spacer=5-10bp;rscore=7.43;sscore=13.29;start_type=ATG;tscore=2.90;uscore=2.06
P26766_145_S45_7_S2_E_SMS8_1SMS2_megahit_141_49	Prodigal_v2.6.3	CDS	140343	141590	192.20	+	0	ID=P26766_145_S45_7_S2_E_SMS8_1SMS2_megahit_141_49_195;conf=99.99;cscore=180.70;Dbxref="vogdb:VOG00452";gc_cont=0.426;partial=00;rbs_motif=AGGAG;rbs_spacer=5-10bp;rscore=7.43;sscore=11.50;start_type=ATG;tscore=2.90;uscore=1.17
```
