## Supplementary material for "Phage genome architecture and GC content: Structural genes and where to find them": Annotation data: genes.gff

```
##gff-version 3
P26766_144_S44_12_bf_a_SMS88_3SMS1_megahit_141_333_rev_comp	Prodigal_v2.6.3	CDS	50	484	57.97	+	0	ID=P26766_144_S44_12_bf_a_SMS88_3SMS1_megahit_141_333_rev_comp_1;conf=100.00;cscore=47.90;gc_cont=0.320;partial=00;rbs_motif=GGAG/GAGG;rbs_spacer=5-10bp;rscore=5.66;sscore=10.07;start_type=ATG;tscore=2.90;uscore=1.52
P26766_144_S44_12_bf_a_SMS88_3SMS1_megahit_141_333_rev_comp	Prodigal_v2.6.3	CDS	484	1374	75.80	+	0	ID=P26766_144_S44_12_bf_a_SMS88_3SMS1_megahit_141_333_rev_comp_2;conf=100.00;cscore=65.96;Dbxref="vogdb:VOG07202";gc_cont=0.336;partial=00;rbs_motif=GGAG/GAGG;rbs_spacer=5-10bp;rscore=5.66;sscore=9.84;start_type=ATG;tscore=2.90;uscore=-2.74
P26766_144_S44_12_bf_a_SMS88_3SMS1_megahit_141_333_rev_comp	Prodigal_v2.6.3	CDS	1402	1836	92.36	+	0	ID=P26766_144_S44_12_bf_a_SMS88_3SMS1_megahit_141_333_rev_comp_3;conf=100.00;cscore=80.59;gc_cont=0.370;partial=00;rbs_motif=AGGAG;rbs_spacer=5-10bp;rscore=7.43;sscore=11.77;start_type=ATG;tscore=2.90;uscore=0.46
P26766_144_S44_12_bf_a_SMS88_3SMS1_megahit_141_333_rev_comp	Prodigal_v2.6.3	CDS	1868	2413	74.33	+	0	ID=P26766_144_S44_12_bf_a_SMS88_3SMS1_megahit_141_333_rev_comp_4;conf=100.00;cscore=61.32;Dbxref="ko:K03746";gc_cont=0.399;partial=00;rbs_motif=AGGAG;rbs_spacer=5-10bp;rscore=7.43;sscore=13.01;start_type=ATG;tscore=2.90;uscore=1.75
P26766_144_S44_12_bf_a_SMS88_3SMS1_megahit_141_333_rev_comp	Prodigal_v2.6.3	CDS	2491	4194	152.42	+	0	ID=P26766_144_S44_12_bf_a_SMS88_3SMS1_megahit_141_333_rev_comp_5;conf=100.00;cscore=143.45;Dbxref="viral:YP_010679041.1";gc_cont=0.360;partial=00;rbs_motif=GGA/GAG/AGG;rbs_spacer=5-10bp;rscore=2.72;sscore=8.97;start_type=ATG;tscore=2.90;uscore=3.36
P26766_144_S44_12_bf_a_SMS88_3SMS1_megahit_141_333_rev_comp	Prodigal_v2.6.3	CDS	4194	5129	101.61	+	0	ID=P26766_144_S44_12_bf_a_SMS88_3SMS1_megahit_141_333_rev_comp_6;conf=100.00;cscore=90.18;Dbxref="vogdb:VOG31362";gc_cont=0.354;partial=00;rbs_motif=GGAG/GAGG;rbs_spacer=5-10bp;rscore=5.66;sscore=11.43;start_type=ATG;tscore=2.90;uscore=1.59
P26766_144_S44_12_bf_a_SMS88_3SMS1_megahit_141_333_rev_comp	Prodigal_v2.6.3	CDS	5126	6490	150.26	+	0	ID=P26766_144_S44_12_bf_a_SMS88_3SMS1_megahit_141_333_rev_comp_7;conf=100.00;cscore=138.90;Dbxref="vogdb:VOG00242";gc_cont=0.369;partial=00;rbs_motif=AGGA;rbs_spacer=5-10bp;rscore=5.83;sscore=11.36;start_type=ATG;tscore=2.90;uscore=1.33
P26766_144_S44_12_bf_a_SMS88_3SMS1_megahit_141_333_rev_comp	Prodigal_v2.6.3	CDS	6604	7245	99.77	+	0	ID=P26766_144_S44_12_bf_a_SMS88_3SMS1_megahit_141_333_rev_comp_8;conf=100.00;cscore=91.43;Dbxref="viral:YP_010090529.1";gc_cont=0.389;partial=00;rbs_motif=GGAG/GAGG;rbs_spacer=5-10bp;rscore=5.66;sscore=8.34;start_type=ATG;tscore=2.90;uscore=-0.22
P26766_144_S44_12_bf_a_SMS88_3SMS1_megahit_141_333_rev_comp	Prodigal_v2.6.3	CDS	7311	7703	38.25	+	0	ID=P26766_144_S44_12_bf_a_SMS88_3SMS1_megahit_141_333_rev_comp_9;conf=99.98;cscore=27.27;Dbxref="vogdb:VOG00771";gc_cont=0.377;partial=00;rbs_motif=GGAG/GAGG;rbs_spacer=5-10bp;rscore=5.66;sscore=10.98;start_type=ATG;tscore=2.90;uscore=2.43
P26766_144_S44_12_bf_a_SMS88_3SMS1_megahit_141_333_rev_comp	Prodigal_v2.6.3	CDS	8399	8614	15.69	+	0	ID=P26766_144_S44_12_bf_a_SMS88_3SMS1_megahit_141_333_rev_comp_10;conf=97.36;cscore=14.06;gc_cont=0.380;partial=00;rbs_motif=GGA/GAG/AGG;rbs_spacer=5-10bp;rscore=2.32;sscore=1.63;start_type=ATG;tscore=2.47;uscore=-2.50
P26766_144_S44_12_bf_a_SMS88_3SMS1_megahit_141_333_rev_comp	Prodigal_v2.6.3	CDS	9057	9503	44.00	+	0	ID=P26766_144_S44_12_bf_a_SMS88_3SMS1_megahit_141_333_rev_comp_11;conf=100.00;cscore=42.70;gc_cont=0.358;partial=00;rbs_motif=None;rbs_spacer=None;rscore=-0.99;sscore=1.30;start_type=ATG;tscore=2.90;uscore=0.04
P26766_144_S44_12_bf_a_SMS88_3SMS1_megahit_141_333_rev_comp	Prodigal_v2.6.3	CDS	9582	9956	17.93	+	0	ID=P26766_144_S44_12_bf_a_SMS88_3SMS1_megahit_141_333_rev_comp_12;conf=98.41;cscore=16.65;gc_cont=0.344;partial=00;rbs_motif=None;rbs_spacer=None;rscore=-0.99;sscore=1.28;start_type=ATG;tscore=2.90;uscore=-0.63
P26766_144_S44_12_bf_a_SMS88_3SMS1_megahit_141_333_rev_comp	Prodigal_v2.6.3	CDS	9960	10238	27.86	+	0	ID=P26766_144_S44_12_bf_a_SMS88_3SMS1_megahit_141_333_rev_comp_13;conf=99.83;cscore=22.17;gc_cont=0.355;partial=00;rbs_motif=GGAG/GAGG;rbs_spacer=5-10bp;rscore=5.66;sscore=5.69;start_type=ATG;tscore=2.90;uscore=-4.11
P26766_144_S44_12_bf_a_SMS88_3SMS1_megahit_141_333_rev_comp	Prodigal_v2.6.3	CDS	10324	10632	27.53	+	0	ID=P26766_144_S44_12_bf_a_SMS88_3SMS1_megahit_141_333_rev_comp_14;conf=99.82;cscore=26.08;gc_cont=0.440;partial=00;rbs_motif=None;rbs_spacer=None;rscore=-0.99;sscore=1.44;start_type=ATG;tscore=2.90;uscore=-0.47
P26766_144_S44_12_bf_a_SMS88_3SMS1_megahit_141_333_rev_comp	Prodigal_v2.6.3	CDS	10704	11030	27.76	+	0	ID=P26766_144_S44_12_bf_a_SMS88_3SMS1_megahit_141_333_rev_comp_15;conf=99.83;cscore=22.78;Dbxref="vogdb:VOG07713";gc_cont=0.413;partial=00;rbs_motif=GGA/GAG/AGG;rbs_spacer=5-10bp;rscore=2.72;sscore=4.99;start_type=ATG;tscore=2.90;uscore=-0.63
P26766_144_S44_12_bf_a_SMS88_3SMS1_megahit_141_333_rev_comp	Prodigal_v2.6.3	CDS	11109	11303	13.09	+	0	ID=P26766_144_S44_12_bf_a_SMS88_3SMS1_megahit_141_333_rev_comp_16;conf=95.30;cscore=9.37;gc_cont=0.390;partial=00;rbs_motif=GGA/GAG/AGG;rbs_spacer=5-10bp;rscore=2.09;sscore=3.72;start_type=ATG;tscore=2.22;uscore=-0.59
P26766_144_S44_12_bf_a_SMS88_3SMS1_megahit_141_333_rev_comp	Prodigal_v2.6.3	CDS	11383	11811	24.26	+	0	ID=P26766_144_S44_12_bf_a_SMS88_3SMS1_megahit_141_333_rev_comp_17;conf=99.62;cscore=18.46;gc_cont=0.406;partial=00;rbs_motif=GGA/GAG/AGG;rbs_spacer=5-10bp;rscore=2.72;sscore=5.80;start_type=ATG;tscore=2.90;uscore=0.19
P26766_144_S44_12_bf_a_SMS88_3SMS1_megahit_141_333_rev_comp	Prodigal_v2.6.3	CDS	11824	11913	2.96	+	0	ID=P26766_144_S44_12_bf_a_SMS88_3SMS1_megahit_141_333_rev_comp_18;conf=66.36;cscore=-1.37;gc_cont=0.300;partial=00;rbs_motif=GGAG/GAGG;rbs_spacer=5-10bp;rscore=1.97;sscore=4.33;start_type=ATG;tscore=1.01;uscore=0.71
P26766_144_S44_12_bf_a_SMS88_3SMS1_megahit_141_333_rev_comp	Prodigal_v2.6.3	CDS	11919	12119	21.94	+	0	ID=P26766_144_S44_12_bf_a_SMS88_3SMS1_megahit_141_333_rev_comp_19;conf=99.36;cscore=11.37;gc_cont=0.403;partial=00;rbs_motif=GGAG/GAGG;rbs_spacer=5-10bp;rscore=4.48;sscore=10.57;start_type=ATG;tscore=2.29;uscore=2.58
P26766_144_S44_12_bf_a_SMS88_3SMS1_megahit_141_333_rev_comp	Prodigal_v2.6.3	CDS	12204	12611	27.31	+	0	ID=P26766_144_S44_12_bf_a_SMS88_3SMS1_megahit_141_333_rev_comp_20;conf=99.81;cscore=25.53;gc_cont=0.331;partial=00;rbs_motif=None;rbs_spacer=None;rscore=-0.99;sscore=1.78;start_type=ATG;tscore=2.90;uscore=-0.13
P26766_144_S44_12_bf_a_SMS88_3SMS1_megahit_141_333_rev_comp	Prodigal_v2.6.3	CDS	12684	13163	30.88	+	0	ID=P26766_144_S44_12_bf_a_SMS88_3SMS1_megahit_141_333_rev_comp_21;conf=99.92;cscore=29.37;gc_cont=0.371;partial=00;rbs_motif=None;rbs_spacer=None;rscore=-0.99;sscore=1.51;start_type=ATG;tscore=2.90;uscore=-0.40
P26766_144_S44_12_bf_a_SMS88_3SMS1_megahit_141_333_rev_comp	Prodigal_v2.6.3	CDS	13235	13606	33.64	+	0	ID=P26766_144_S44_12_bf_a_SMS88_3SMS1_megahit_141_333_rev_comp_22;conf=99.96;cscore=28.46;gc_cont=0.382;partial=00;rbs_motif=GGA/GAG/AGG;rbs_spacer=5-10bp;rscore=2.72;sscore=5.18;start_type=ATG;tscore=2.90;uscore=-0.44
P26766_144_S44_12_bf_a_SMS88_3SMS1_megahit_141_333_rev_comp	Prodigal_v2.6.3	CDS	13610	13786	8.70	+	0	ID=P26766_144_S44_12_bf_a_SMS88_3SMS1_megahit_141_333_rev_comp_23;conf=88.08;cscore=1.53;gc_cont=0.339;partial=00;rbs_motif=GGAG/GAGG;rbs_spacer=5-10bp;rscore=3.94;sscore=7.17;start_type=ATG;tscore=2.02;uscore=-0.03
P26766_144_S44_12_bf_a_SMS88_3SMS1_megahit_141_333_rev_comp	Prodigal_v2.6.3	CDS	13859	14203	22.22	+	0	ID=P26766_144_S44_12_bf_a_SMS88_3SMS1_megahit_141_333_rev_comp_24;conf=99.40;cscore=20.28;Dbxref="vogdb:VOG06451";gc_cont=0.374;partial=00;rbs_motif=None;rbs_spacer=None;rscore=-0.99;sscore=1.94;start_type=ATG;tscore=2.90;uscore=0.03
P26766_144_S44_12_bf_a_SMS88_3SMS1_megahit_141_333_rev_comp	Prodigal_v2.6.3	CDS	14221	14619	50.49	+	0	ID=P26766_144_S44_12_bf_a_SMS88_3SMS1_megahit_141_333_rev_comp_25;conf=100.00;cscore=43.18;gc_cont=0.376;partial=00;rbs_motif=GGA/GAG/AGG;rbs_spacer=5-10bp;rscore=2.72;sscore=7.30;start_type=ATG;tscore=2.90;uscore=0.60
P26766_144_S44_12_bf_a_SMS88_3SMS1_megahit_141_333_rev_comp	Prodigal_v2.6.3	CDS	14616	14825	12.38	+	0	ID=P26766_144_S44_12_bf_a_SMS88_3SMS1_megahit_141_333_rev_comp_26;conf=94.51;cscore=8.68;gc_cont=0.405;partial=00;rbs_motif=None;rbs_spacer=None;rscore=-1.19;sscore=3.69;start_type=ATG;tscore=2.40;uscore=-0.57
P26766_144_S44_12_bf_a_SMS88_3SMS1_megahit_141_333_rev_comp	Prodigal_v2.6.3	CDS	14933	15262	19.60	+	0	ID=P26766_144_S44_12_bf_a_SMS88_3SMS1_megahit_141_333_rev_comp_27;conf=98.91;cscore=15.85;gc_cont=0.400;partial=00;rbs_motif=GGA/GAG/AGG;rbs_spacer=5-10bp;rscore=2.72;sscore=3.75;start_type=ATG;tscore=2.90;uscore=-1.87
P26766_144_S44_12_bf_a_SMS88_3SMS1_megahit_141_333_rev_comp	Prodigal_v2.6.3	CDS	15337	15828	47.69	+	0	ID=P26766_144_S44_12_bf_a_SMS88_3SMS1_megahit_141_333_rev_comp_28;conf=100.00;cscore=41.60;gc_cont=0.333;partial=00;rbs_motif=GGA/GAG/AGG;rbs_spacer=5-10bp;rscore=2.72;sscore=6.08;start_type=ATG;tscore=2.90;uscore=0.47
P26766_144_S44_12_bf_a_SMS88_3SMS1_megahit_141_333_rev_comp	Prodigal_v2.6.3	CDS	15803	16033	10.58	+	0	ID=P26766_144_S44_12_bf_a_SMS88_3SMS1_megahit_141_333_rev_comp_29;conf=91.93;cscore=10.06;gc_cont=0.329;partial=00;rbs_motif=None;rbs_spacer=None;rscore=-1.08;sscore=0.53;start_type=ATG;tscore=2.64;uscore=-1.03
P26766_144_S44_12_bf_a_SMS88_3SMS1_megahit_141_333_rev_comp	Prodigal_v2.6.3	CDS	16078	16254	17.21	+	0	ID=P26766_144_S44_12_bf_a_SMS88_3SMS1_megahit_141_333_rev_comp_30;conf=98.12;cscore=8.15;gc_cont=0.407;partial=00;rbs_motif=GGAG/GAGG;rbs_spacer=5-10bp;rscore=3.94;sscore=9.05;start_type=ATG;tscore=2.02;uscore=2.30
P26766_144_S44_12_bf_a_SMS88_3SMS1_megahit_141_333_rev_comp	Prodigal_v2.6.3	CDS	16305	16559	8.06	+	0	ID=P26766_144_S44_12_bf_a_SMS88_3SMS1_megahit_141_333_rev_comp_31;conf=86.45;cscore=3.30;gc_cont=0.392;partial=00;rbs_motif=GGA/GAG/AGG;rbs_spacer=5-10bp;rscore=2.72;sscore=4.76;start_type=ATG;tscore=2.90;uscore=-1.59
P26766_144_S44_12_bf_a_SMS88_3SMS1_megahit_141_333_rev_comp	Prodigal_v2.6.3	CDS	16556	16801	13.44	+	0	ID=P26766_144_S44_12_bf_a_SMS88_3SMS1_megahit_141_333_rev_comp_32;conf=95.65;cscore=3.83;gc_cont=0.305;partial=00;rbs_motif=GGAG/GAGG;rbs_spacer=5-10bp;rscore=5.50;sscore=9.61;start_type=ATG;tscore=2.82;uscore=-5.49
P26766_144_S44_12_bf_a_SMS88_3SMS1_megahit_141_333_rev_comp	Prodigal_v2.6.3	CDS	16798	16962	3.98	+	0	ID=P26766_144_S44_12_bf_a_SMS88_3SMS1_megahit_141_333_rev_comp_33;conf=71.38;cscore=0.25;gc_cont=0.412;partial=00;rbs_motif=GGA/GAG/AGG;rbs_spacer=11-12bp;rscore=-1.31;sscore=3.73;start_type=ATG;tscore=1.88;uscore=0.55
P26766_144_S44_12_bf_a_SMS88_3SMS1_megahit_141_333_rev_comp	Prodigal_v2.6.3	CDS	16959	17105	3.49	+	0	ID=P26766_144_S44_12_bf_a_SMS88_3SMS1_megahit_141_333_rev_comp_34;conf=69.03;cscore=3.31;gc_cont=0.347;partial=00;rbs_motif=GGA/GAG/AGG;rbs_spacer=5-10bp;rscore=1.57;sscore=0.18;start_type=ATG;tscore=1.67;uscore=-6.32
P26766_144_S44_12_bf_a_SMS88_3SMS1_megahit_141_333_rev_comp	Prodigal_v2.6.3	CDS	17181	17339	16.01	+	0	ID=P26766_144_S44_12_bf_a_SMS88_3SMS1_megahit_141_333_rev_comp_35;conf=97.54;cscore=8.10;gc_cont=0.428;partial=00;rbs_motif=AGGAG;rbs_spacer=5-10bp;rscore=4.64;sscore=7.91;start_type=ATG;tscore=1.81;uscore=1.46
P26766_144_S44_12_bf_a_SMS88_3SMS1_megahit_141_333_rev_comp	tRNAscan-SE	tRNA	17417	17495	22.2	+	0	ID=P26766_144_S44_12_bf_a_SMS88_3SMS1_megahit_141_333_rev_comp_tRNA_1;codon=CGA;product=tRNA-Ser
P26766_144_S44_12_bf_a_SMS88_3SMS1_megahit_141_333_rev_comp	Prodigal_v2.6.3	CDS	17512	17970	20.29	+	0	ID=P26766_144_S44_12_bf_a_SMS88_3SMS1_megahit_141_333_rev_comp_36;conf=99.07;cscore=24.08;Dbxref="vogdb:VOG00678";gc_cont=0.322;partial=00;rbs_motif=GGA/GAG/AGG;rbs_spacer=5-10bp;rscore=2.72;sscore=-3.78;start_type=GTG;tscore=-4.48;uscore=-2.02
P26766_144_S44_12_bf_a_SMS88_3SMS1_megahit_141_333_rev_comp	Prodigal_v2.6.3	CDS	17995	18438	38.12	+	0	ID=P26766_144_S44_12_bf_a_SMS88_3SMS1_megahit_141_333_rev_comp_37;conf=99.98;cscore=26.73;gc_cont=0.365;partial=00;rbs_motif=GGAG/GAGG;rbs_spacer=5-10bp;rscore=5.66;sscore=11.39;start_type=ATG;tscore=2.90;uscore=1.82
P26766_144_S44_12_bf_a_SMS88_3SMS1_megahit_141_333_rev_comp	tRNAscan-SE	tRNA	18669	18745	63.5	+	0	ID=P26766_144_S44_12_bf_a_SMS88_3SMS1_megahit_141_333_rev_comp_tRNA_2;codon=CAT;product=tRNA-Met
P26766_144_S44_12_bf_a_SMS88_3SMS1_megahit_141_333_rev_comp	tRNAscan-SE	tRNA	18761	18836	69.7	+	0	ID=P26766_144_S44_12_bf_a_SMS88_3SMS1_megahit_141_333_rev_comp_tRNA_3;codon=CAT;product=tRNA-Met
P26766_144_S44_12_bf_a_SMS88_3SMS1_megahit_141_333_rev_comp	Prodigal_v2.6.3	CDS	18793	19275	9.58	-	0	ID=P26766_144_S44_12_bf_a_SMS88_3SMS1_megahit_141_333_rev_comp_38;conf=90.05;cscore=9.56;gc_cont=0.441;partial=00;rbs_motif=None;rbs_spacer=None;rscore=-0.99;sscore=0.02;start_type=ATG;tscore=2.90;uscore=-1.23
P26766_144_S44_12_bf_a_SMS88_3SMS1_megahit_141_333_rev_comp	tRNAscan-SE	tRNA	18894	18970	68.6	+	0	ID=P26766_144_S44_12_bf_a_SMS88_3SMS1_megahit_141_333_rev_comp_tRNA_4;codon=TGG;product=tRNA-Pro
P26766_144_S44_12_bf_a_SMS88_3SMS1_megahit_141_333_rev_comp	tRNAscan-SE	tRNA	19114	19199	42.0	+	0	ID=P26766_144_S44_12_bf_a_SMS88_3SMS1_megahit_141_333_rev_comp_tRNA_5;codon=GTA;product=tRNA-Tyr
P26766_144_S44_12_bf_a_SMS88_3SMS1_megahit_141_333_rev_comp	tRNAscan-SE	tRNA	19294	19369	79.6	+	0	ID=P26766_144_S44_12_bf_a_SMS88_3SMS1_megahit_141_333_rev_comp_tRNA_6;codon=GTT;product=tRNA-Asn
P26766_144_S44_12_bf_a_SMS88_3SMS1_megahit_141_333_rev_comp	tRNAscan-SE	tRNA	19474	19550	76.2	+	0	ID=P26766_144_S44_12_bf_a_SMS88_3SMS1_megahit_141_333_rev_comp_tRNA_7;codon=TTT;product=tRNA-Lys
P26766_144_S44_12_bf_a_SMS88_3SMS1_megahit_141_333_rev_comp	tRNAscan-SE	tRNA	19558	19633	69.7	+	0	ID=P26766_144_S44_12_bf_a_SMS88_3SMS1_megahit_141_333_rev_comp_tRNA_8;codon=GAT;product=tRNA-Ile
P26766_144_S44_12_bf_a_SMS88_3SMS1_megahit_141_333_rev_comp	tRNAscan-SE	tRNA	19641	19717	74.6	+	0	ID=P26766_144_S44_12_bf_a_SMS88_3SMS1_megahit_141_333_rev_comp_tRNA_9;codon=TCC;product=tRNA-Gly
P26766_144_S44_12_bf_a_SMS88_3SMS1_megahit_141_333_rev_comp	Prodigal_v2.6.3	CDS	19786	20016	20.66	+	0	ID=P26766_144_S44_12_bf_a_SMS88_3SMS1_megahit_141_333_rev_comp_39;conf=99.14;cscore=9.52;gc_cont=0.338;partial=00;rbs_motif=GGAG/GAGG;rbs_spacer=5-10bp;rscore=5.16;sscore=11.14;start_type=ATG;tscore=2.64;uscore=3.34
P26766_144_S44_12_bf_a_SMS88_3SMS1_megahit_141_333_rev_comp	tRNAscan-SE	tRNA	20100	20175	49.1	+	0	ID=P26766_144_S44_12_bf_a_SMS88_3SMS1_megahit_141_333_rev_comp_tRNA_10;codon=CCA;product=tRNA-Trp
P26766_144_S44_12_bf_a_SMS88_3SMS1_megahit_141_333_rev_comp	Prodigal_v2.6.3	CDS	20357	20551	1.37	+	0	ID=P26766_144_S44_12_bf_a_SMS88_3SMS1_megahit_141_333_rev_comp_40;conf=57.80;cscore=-1.36;gc_cont=0.287;partial=00;rbs_motif=GGAG/GAGG;rbs_spacer=5-10bp;rscore=4.35;sscore=2.73;start_type=ATG;tscore=2.22;uscore=-2.69
P26766_144_S44_12_bf_a_SMS88_3SMS1_megahit_141_333_rev_comp	tRNAscan-SE	tRNA	20558	20648	65.9	+	0	ID=P26766_144_S44_12_bf_a_SMS88_3SMS1_megahit_141_333_rev_comp_tRNA_11;codon=GCT;product=tRNA-Ser
P26766_144_S44_12_bf_a_SMS88_3SMS1_megahit_141_333_rev_comp	Prodigal_v2.6.3	CDS	20612	21013	17.52	+	0	ID=P26766_144_S44_12_bf_a_SMS88_3SMS1_megahit_141_333_rev_comp_41;conf=98.25;cscore=15.41;Dbxref="vogdb:VOG09998";gc_cont=0.378;partial=00;rbs_motif=GGA/GAG/AGG;rbs_spacer=5-10bp;rscore=2.72;sscore=2.11;start_type=ATG;tscore=2.90;uscore=-3.51
P26766_144_S44_12_bf_a_SMS88_3SMS1_megahit_141_333_rev_comp	Prodigal_v2.6.3	CDS	21006	21173	7.86	+	0	ID=P26766_144_S44_12_bf_a_SMS88_3SMS1_megahit_141_333_rev_comp_42;conf=85.89;cscore=5.18;gc_cont=0.327;partial=00;rbs_motif=GGA/GAG/AGG;rbs_spacer=5-10bp;rscore=1.79;sscore=2.67;start_type=ATG;tscore=1.91;uscore=-2.29
P26766_144_S44_12_bf_a_SMS88_3SMS1_megahit_141_333_rev_comp	Prodigal_v2.6.3	CDS	21166	21414	20.63	+	0	ID=P26766_144_S44_12_bf_a_SMS88_3SMS1_megahit_141_333_rev_comp_43;conf=99.14;cscore=8.94;gc_cont=0.269;partial=00;rbs_motif=AGGAG;rbs_spacer=5-10bp;rscore=7.31;sscore=11.69;start_type=ATG;tscore=2.85;uscore=0.28
P26766_144_S44_12_bf_a_SMS88_3SMS1_megahit_141_333_rev_comp	Prodigal_v2.6.3	CDS	21477	23477	238.56	+	0	ID=P26766_144_S44_12_bf_a_SMS88_3SMS1_megahit_141_333_rev_comp_44;conf=99.99;cscore=227.15;Dbxref="vogdb:VOG02644";gc_cont=0.378;partial=00;rbs_motif=AGGA;rbs_spacer=5-10bp;rscore=5.83;sscore=11.41;start_type=ATG;tscore=2.90;uscore=2.68
P26766_144_S44_12_bf_a_SMS88_3SMS1_megahit_141_333_rev_comp	Prodigal_v2.6.3	CDS	23494	23910	57.37	+	0	ID=P26766_144_S44_12_bf_a_SMS88_3SMS1_megahit_141_333_rev_comp_45;conf=100.00;cscore=49.32;Dbxref="vogdb:VOG10026";gc_cont=0.367;partial=00;rbs_motif=GGA/GAG/AGG;rbs_spacer=5-10bp;rscore=2.72;sscore=8.05;start_type=ATG;tscore=2.90;uscore=1.34
P26766_144_S44_12_bf_a_SMS88_3SMS1_megahit_141_333_rev_comp	Prodigal_v2.6.3	CDS	23926	25317	179.31	+	0	ID=P26766_144_S44_12_bf_a_SMS88_3SMS1_megahit_141_333_rev_comp_46;conf=99.99;cscore=168.04;Dbxref="vogdb:VOG04898";gc_cont=0.435;partial=00;rbs_motif=AGGA;rbs_spacer=5-10bp;rscore=5.83;sscore=11.27;start_type=ATG;tscore=2.90;uscore=1.43
P26766_144_S44_12_bf_a_SMS88_3SMS1_megahit_141_333_rev_comp	Prodigal_v2.6.3	CDS	25401	25598	7.00	+	0	ID=P26766_144_S44_12_bf_a_SMS88_3SMS1_megahit_141_333_rev_comp_47;conf=83.33;cscore=-0.57;gc_cont=0.313;partial=00;rbs_motif=GGAG/GAGG;rbs_spacer=5-10bp;rscore=4.41;sscore=7.57;start_type=ATG;tscore=2.26;uscore=1.40
P26766_144_S44_12_bf_a_SMS88_3SMS1_megahit_141_333_rev_comp	Prodigal_v2.6.3	CDS	25595	26851	143.50	+	0	ID=P26766_144_S44_12_bf_a_SMS88_3SMS1_megahit_141_333_rev_comp_48;conf=100.00;cscore=136.51;Dbxref="vogdb:VOG02285";gc_cont=0.395;partial=00;rbs_motif=GGA/GAG/AGG;rbs_spacer=5-10bp;rscore=2.72;sscore=6.99;start_type=ATG;tscore=2.90;uscore=0.08
P26766_144_S44_12_bf_a_SMS88_3SMS1_megahit_141_333_rev_comp	Prodigal_v2.6.3	CDS	26848	27831	86.44	+	0	ID=P26766_144_S44_12_bf_a_SMS88_3SMS1_megahit_141_333_rev_comp_49;conf=100.00;cscore=73.44;Dbxref="vogdb:VOG01053";gc_cont=0.355;partial=00;rbs_motif=GGAG/GAGG;rbs_spacer=5-10bp;rscore=5.66;sscore=13.00;start_type=ATG;tscore=2.90;uscore=3.15
P26766_144_S44_12_bf_a_SMS88_3SMS1_megahit_141_333_rev_comp	Prodigal_v2.6.3	CDS	27840	28211	14.41	+	0	ID=P26766_144_S44_12_bf_a_SMS88_3SMS1_megahit_141_333_rev_comp_50;conf=96.49;cscore=5.72;gc_cont=0.328;partial=00;rbs_motif=GGA/GAG/AGG;rbs_spacer=5-10bp;rscore=2.72;sscore=8.69;start_type=ATG;tscore=2.90;uscore=1.89
P26766_144_S44_12_bf_a_SMS88_3SMS1_megahit_141_333_rev_comp	Prodigal_v2.6.3	CDS	28390	28962	55.14	+	0	ID=P26766_144_S44_12_bf_a_SMS88_3SMS1_megahit_141_333_rev_comp_51;conf=100.00;cscore=47.52;Dbxref="vogdb:VOG02139";gc_cont=0.360;partial=00;rbs_motif=AGGA;rbs_spacer=5-10bp;rscore=5.83;sscore=7.63;start_type=ATG;tscore=2.90;uscore=-0.45
P26766_144_S44_12_bf_a_SMS88_3SMS1_megahit_141_333_rev_comp	Prodigal_v2.6.3	CDS	28978	29466	28.62	+	0	ID=P26766_144_S44_12_bf_a_SMS88_3SMS1_megahit_141_333_rev_comp_52;conf=99.86;cscore=26.38;Dbxref="viral:YP_010680821.1";gc_cont=0.401;partial=00;rbs_motif=GGAG/GAGG;rbs_spacer=5-10bp;rscore=5.66;sscore=2.24;start_type=GTG;tscore=-4.48;uscore=-0.04
P26766_144_S44_12_bf_a_SMS88_3SMS1_megahit_141_333_rev_comp	Prodigal_v2.6.3	CDS	29469	29891	49.11	+	0	ID=P26766_144_S44_12_bf_a_SMS88_3SMS1_megahit_141_333_rev_comp_53;conf=100.00;cscore=42.83;Dbxref="vogdb:VOG00720";gc_cont=0.331;partial=00;rbs_motif=GGA/GAG/AGG;rbs_spacer=5-10bp;rscore=2.72;sscore=6.28;start_type=ATG;tscore=2.90;uscore=-0.59
P26766_144_S44_12_bf_a_SMS88_3SMS1_megahit_141_333_rev_comp	Prodigal_v2.6.3	CDS	29957	32311	259.72	+	0	ID=P26766_144_S44_12_bf_a_SMS88_3SMS1_megahit_141_333_rev_comp_54;conf=99.99;cscore=253.31;Dbxref="vogdb:VOG00493";gc_cont=0.349;partial=00;rbs_motif=GGAG/GAGG;rbs_spacer=5-10bp;rscore=5.66;sscore=6.41;start_type=ATG;tscore=2.90;uscore=-2.14
P26766_144_S44_12_bf_a_SMS88_3SMS1_megahit_141_333_rev_comp	Prodigal_v2.6.3	CDS	32301	33260	117.48	+	0	ID=P26766_144_S44_12_bf_a_SMS88_3SMS1_megahit_141_333_rev_comp_55;conf=100.00;cscore=103.65;Dbxref="vogdb:VOG00728";gc_cont=0.377;partial=00;rbs_motif=GGAG/GAGG;rbs_spacer=5-10bp;rscore=5.66;sscore=13.84;start_type=ATG;tscore=2.90;uscore=4.06
P26766_144_S44_12_bf_a_SMS88_3SMS1_megahit_141_333_rev_comp	Prodigal_v2.6.3	CDS	33373	35676	250.05	+	0	ID=P26766_144_S44_12_bf_a_SMS88_3SMS1_megahit_141_333_rev_comp_56;conf=99.99;cscore=240.65;Dbxref="vogdb:VOG00122";gc_cont=0.398;partial=00;rbs_motif=AGGA;rbs_spacer=5-10bp;rscore=5.83;sscore=9.39;start_type=ATG;tscore=2.90;uscore=0.66
P26766_144_S44_12_bf_a_SMS88_3SMS1_megahit_141_333_rev_comp	Prodigal_v2.6.3	CDS	35725	36855	104.35	+	0	ID=P26766_144_S44_12_bf_a_SMS88_3SMS1_megahit_141_333_rev_comp_57;conf=100.00;cscore=96.60;Dbxref="vogdb:VOG00527";gc_cont=0.362;partial=00;rbs_motif=GGAG/GAGG;rbs_spacer=5-10bp;rscore=5.66;sscore=7.75;start_type=ATG;tscore=2.90;uscore=-1.56
P26766_144_S44_12_bf_a_SMS88_3SMS1_megahit_141_333_rev_comp	Prodigal_v2.6.3	CDS	36852	37142	29.63	+	0	ID=P26766_144_S44_12_bf_a_SMS88_3SMS1_megahit_141_333_rev_comp_58;conf=99.89;cscore=19.78;gc_cont=0.326;partial=00;rbs_motif=GGAG/GAGG;rbs_spacer=5-10bp;rscore=5.66;sscore=9.85;start_type=ATG;tscore=2.90;uscore=-0.25
P26766_144_S44_12_bf_a_SMS88_3SMS1_megahit_141_333_rev_comp	Prodigal_v2.6.3	CDS	37132	37398	23.63	+	0	ID=P26766_144_S44_12_bf_a_SMS88_3SMS1_megahit_141_333_rev_comp_59;conf=99.56;cscore=12.55;gc_cont=0.375;partial=00;rbs_motif=GGAG/GAGG;rbs_spacer=5-10bp;rscore=5.66;sscore=11.08;start_type=ATG;tscore=2.90;uscore=1.30
P26766_144_S44_12_bf_a_SMS88_3SMS1_megahit_141_333_rev_comp	Prodigal_v2.6.3	CDS	37425	37871	13.16	+	0	ID=P26766_144_S44_12_bf_a_SMS88_3SMS1_megahit_141_333_rev_comp_60;conf=95.37;cscore=10.05;Dbxref="viral:YP_010097844.1";gc_cont=0.365;partial=00;rbs_motif=None;rbs_spacer=None;rscore=-0.99;sscore=3.12;start_type=ATG;tscore=2.90;uscore=0.22
P26766_144_S44_12_bf_a_SMS88_3SMS1_megahit_141_333_rev_comp	Prodigal_v2.6.3	CDS	37930	38457	26.09	+	0	ID=P26766_144_S44_12_bf_a_SMS88_3SMS1_megahit_141_333_rev_comp_61;conf=99.75;cscore=20.91;Dbxref="vogdb:VOG00302";gc_cont=0.356;partial=00;rbs_motif=GGA/GAG/AGG;rbs_spacer=5-10bp;rscore=2.72;sscore=5.18;start_type=ATG;tscore=2.90;uscore=-0.43
P26766_144_S44_12_bf_a_SMS88_3SMS1_megahit_141_333_rev_comp	Prodigal_v2.6.3	CDS	38451	39119	78.58	+	0	ID=P26766_144_S44_12_bf_a_SMS88_3SMS1_megahit_141_333_rev_comp_62;conf=100.00;cscore=68.32;gc_cont=0.287;partial=00;rbs_motif=GGAG/GAGG;rbs_spacer=5-10bp;rscore=5.66;sscore=10.26;start_type=ATG;tscore=2.90;uscore=0.44
P26766_144_S44_12_bf_a_SMS88_3SMS1_megahit_141_333_rev_comp	Prodigal_v2.6.3	CDS	39185	40480	129.90	+	0	ID=P26766_144_S44_12_bf_a_SMS88_3SMS1_megahit_141_333_rev_comp_63;conf=100.00;cscore=118.95;Dbxref="vogdb:VOG00459";gc_cont=0.382;partial=00;rbs_motif=GGAG/GAGG;rbs_spacer=5-10bp;rscore=5.66;sscore=10.94;start_type=ATG;tscore=2.90;uscore=2.39
P26766_144_S44_12_bf_a_SMS88_3SMS1_megahit_141_333_rev_comp	Prodigal_v2.6.3	CDS	40483	40698	7.86	+	0	ID=P26766_144_S44_12_bf_a_SMS88_3SMS1_megahit_141_333_rev_comp_64;conf=85.89;cscore=1.79;gc_cont=0.375;partial=00;rbs_motif=AGGA/GGAG/GAGG;rbs_spacer=11-12bp;rscore=1.23;sscore=6.07;start_type=ATG;tscore=2.47;uscore=1.11
P26766_144_S44_12_bf_a_SMS88_3SMS1_megahit_141_333_rev_comp	Prodigal_v2.6.3	CDS	40795	41187	18.24	+	0	ID=P26766_144_S44_12_bf_a_SMS88_3SMS1_megahit_141_333_rev_comp_65;conf=98.51;cscore=20.39;Dbxref="vogdb:VOG04643";gc_cont=0.364;partial=00;rbs_motif=None;rbs_spacer=None;rscore=-0.99;sscore=-2.15;start_type=GTG;tscore=-4.48;uscore=3.32
P26766_144_S44_12_bf_a_SMS88_3SMS1_megahit_141_333_rev_comp	Prodigal_v2.6.3	CDS	41180	41998	79.25	+	0	ID=P26766_144_S44_12_bf_a_SMS88_3SMS1_megahit_141_333_rev_comp_66;conf=100.00;cscore=68.67;Dbxref="vogdb:VOG07355";gc_cont=0.370;partial=00;rbs_motif=AGGA;rbs_spacer=5-10bp;rscore=5.83;sscore=10.58;start_type=ATG;tscore=2.90;uscore=0.60
P26766_144_S44_12_bf_a_SMS88_3SMS1_megahit_141_333_rev_comp	Prodigal_v2.6.3	CDS	42008	43639	201.93	+	0	ID=P26766_144_S44_12_bf_a_SMS88_3SMS1_megahit_141_333_rev_comp_67;conf=99.99;cscore=189.27;Dbxref="vogdb:VOG00801";gc_cont=0.406;partial=00;rbs_motif=GGAG/GAGG;rbs_spacer=5-10bp;rscore=5.66;sscore=12.65;start_type=ATG;tscore=2.90;uscore=2.92
P26766_144_S44_12_bf_a_SMS88_3SMS1_megahit_141_333_rev_comp	Prodigal_v2.6.3	CDS	43696	43986	27.72	+	0	ID=P26766_144_S44_12_bf_a_SMS88_3SMS1_megahit_141_333_rev_comp_68;conf=99.83;cscore=18.69;gc_cont=0.399;partial=00;rbs_motif=AGGAG;rbs_spacer=5-10bp;rscore=7.43;sscore=9.03;start_type=ATG;tscore=2.90;uscore=-1.96
P26766_144_S44_12_bf_a_SMS88_3SMS1_megahit_141_333_rev_comp	Prodigal_v2.6.3	CDS	43983	44618	57.77	+	0	ID=P26766_144_S44_12_bf_a_SMS88_3SMS1_megahit_141_333_rev_comp_69;conf=100.00;cscore=47.92;gc_cont=0.338;partial=00;rbs_motif=GGAG/GAGG;rbs_spacer=5-10bp;rscore=5.66;sscore=9.85;start_type=ATG;tscore=2.90;uscore=-1.12
P26766_144_S44_12_bf_a_SMS88_3SMS1_megahit_141_333_rev_comp	Prodigal_v2.6.3	CDS	44611	44919	35.41	+	0	ID=P26766_144_S44_12_bf_a_SMS88_3SMS1_megahit_141_333_rev_comp_70;conf=99.97;cscore=25.75;gc_cont=0.317;partial=00;rbs_motif=GGAG/GAGG;rbs_spacer=5-10bp;rscore=5.66;sscore=9.67;start_type=ATG;tscore=2.90;uscore=-0.14
P26766_144_S44_12_bf_a_SMS88_3SMS1_megahit_141_333_rev_comp	Prodigal_v2.6.3	CDS	44951	45202	18.52	+	0	ID=P26766_144_S44_12_bf_a_SMS88_3SMS1_megahit_141_333_rev_comp_71;conf=98.60;cscore=6.59;gc_cont=0.389;partial=00;rbs_motif=GGAG/GAGG;rbs_spacer=5-10bp;rscore=5.64;sscore=11.93;start_type=ATG;tscore=2.89;uscore=2.47
P26766_144_S44_12_bf_a_SMS88_3SMS1_megahit_141_333_rev_comp	Prodigal_v2.6.3	CDS	45485	45979	85.88	+	0	ID=P26766_144_S44_12_bf_a_SMS88_3SMS1_megahit_141_333_rev_comp_72;conf=100.00;cscore=75.68;gc_cont=0.366;partial=00;rbs_motif=AGGAG;rbs_spacer=5-10bp;rscore=7.43;sscore=10.20;start_type=ATG;tscore=2.90;uscore=0.52
P26766_144_S44_12_bf_a_SMS88_3SMS1_megahit_141_333_rev_comp	Prodigal_v2.6.3	CDS	45966	46283	26.85	+	0	ID=P26766_144_S44_12_bf_a_SMS88_3SMS1_megahit_141_333_rev_comp_73;conf=99.79;cscore=21.42;gc_cont=0.447;partial=00;rbs_motif=GGAG/GAGG;rbs_spacer=5-10bp;rscore=5.66;sscore=5.43;start_type=ATG;tscore=2.90;uscore=-4.31
P26766_144_S44_12_bf_a_SMS88_3SMS1_megahit_141_333_rev_comp	Prodigal_v2.6.3	CDS	46283	46816	49.66	+	0	ID=P26766_144_S44_12_bf_a_SMS88_3SMS1_megahit_141_333_rev_comp_74;conf=100.00;cscore=42.76;Dbxref="vogdb:VOG03647";gc_cont=0.431;partial=00;rbs_motif=GGA/GAG/AGG;rbs_spacer=5-10bp;rscore=2.72;sscore=6.90;start_type=ATG;tscore=2.90;uscore=-5.80
P26766_144_S44_12_bf_a_SMS88_3SMS1_megahit_141_333_rev_comp	Prodigal_v2.6.3	CDS	46816	47130	27.74	+	0	ID=P26766_144_S44_12_bf_a_SMS88_3SMS1_megahit_141_333_rev_comp_75;conf=99.83;cscore=20.84;gc_cont=0.375;partial=00;rbs_motif=GGA/GAG/AGG;rbs_spacer=5-10bp;rscore=2.72;sscore=6.90;start_type=ATG;tscore=2.90;uscore=-3.29
P26766_144_S44_12_bf_a_SMS88_3SMS1_megahit_141_333_rev_comp	Prodigal_v2.6.3	CDS	47148	47393	31.42	+	0	ID=P26766_144_S44_12_bf_a_SMS88_3SMS1_megahit_141_333_rev_comp_76;conf=99.93;cscore=21.01;gc_cont=0.276;partial=00;rbs_motif=AGGA;rbs_spacer=5-10bp;rscore=5.67;sscore=10.41;start_type=ATG;tscore=2.82;uscore=0.84
P26766_144_S44_12_bf_a_SMS88_3SMS1_megahit_141_333_rev_comp	Prodigal_v2.6.3	CDS	47386	47793	40.98	+	0	ID=P26766_144_S44_12_bf_a_SMS88_3SMS1_megahit_141_333_rev_comp_77;conf=99.99;cscore=33.74;Dbxref="vogdb:VOG26578";gc_cont=0.429;partial=00;rbs_motif=GGAG/GAGG;rbs_spacer=5-10bp;rscore=5.66;sscore=7.24;start_type=ATG;tscore=2.90;uscore=-2.57
P26766_144_S44_12_bf_a_SMS88_3SMS1_megahit_141_333_rev_comp	Prodigal_v2.6.3	CDS	47942	48226	13.25	+	0	ID=P26766_144_S44_12_bf_a_SMS88_3SMS1_megahit_141_333_rev_comp_78;conf=95.46;cscore=7.35;gc_cont=0.288;partial=00;rbs_motif=GGA/GAG/AGG;rbs_spacer=5-10bp;rscore=2.72;sscore=5.89;start_type=ATG;tscore=2.90;uscore=0.28
P26766_144_S44_12_bf_a_SMS88_3SMS1_megahit_141_333_rev_comp	Prodigal_v2.6.3	CDS	48226	48435	14.40	+	0	ID=P26766_144_S44_12_bf_a_SMS88_3SMS1_megahit_141_333_rev_comp_79;conf=96.48;cscore=3.70;gc_cont=0.348;partial=00;rbs_motif=AGGA;rbs_spacer=5-10bp;rscore=4.83;sscore=10.70;start_type=ATG;tscore=2.40;uscore=2.19
P26766_144_S44_12_bf_a_SMS88_3SMS1_megahit_141_333_rev_comp	Prodigal_v2.6.3	CDS	48435	48674	20.17	+	0	ID=P26766_144_S44_12_bf_a_SMS88_3SMS1_megahit_141_333_rev_comp_80;conf=99.04;cscore=13.56;gc_cont=0.333;partial=00;rbs_motif=GGA/GAG/AGG;rbs_spacer=5-10bp;rscore=2.58;sscore=6.61;start_type=ATG;tscore=2.75;uscore=-3.32
P26766_144_S44_12_bf_a_SMS88_3SMS1_megahit_141_333_rev_comp	Prodigal_v2.6.3	CDS	48727	48933	10.87	+	0	ID=P26766_144_S44_12_bf_a_SMS88_3SMS1_megahit_141_333_rev_comp_81;conf=92.40;cscore=2.70;gc_cont=0.309;partial=00;rbs_motif=AGGA;rbs_spacer=5-10bp;rscore=4.76;sscore=8.17;start_type=ATG;tscore=2.36;uscore=0.34
P26766_144_S44_12_bf_a_SMS88_3SMS1_megahit_141_333_rev_comp	Prodigal_v2.6.3	CDS	48950	49639	77.75	+	0	ID=P26766_144_S44_12_bf_a_SMS88_3SMS1_megahit_141_333_rev_comp_82;conf=100.00;cscore=66.58;Dbxref="viral:YP_009104258.1";gc_cont=0.387;partial=00;rbs_motif=AGGAG;rbs_spacer=5-10bp;rscore=7.43;sscore=11.17;start_type=ATG;tscore=2.90;uscore=-0.25
P26766_144_S44_12_bf_a_SMS88_3SMS1_megahit_141_333_rev_comp	Prodigal_v2.6.3	CDS	49667	50038	36.80	+	0	ID=P26766_144_S44_12_bf_a_SMS88_3SMS1_megahit_141_333_rev_comp_83;conf=99.98;cscore=28.49;gc_cont=0.339;partial=00;rbs_motif=GGAG/GAGG;rbs_spacer=5-10bp;rscore=5.66;sscore=8.31;start_type=ATG;tscore=2.90;uscore=-1.22
P26766_144_S44_12_bf_a_SMS88_3SMS1_megahit_141_333_rev_comp	Prodigal_v2.6.3	CDS	50052	50270	22.97	+	0	ID=P26766_144_S44_12_bf_a_SMS88_3SMS1_megahit_141_333_rev_comp_84;conf=99.49;cscore=14.84;gc_cont=0.370;partial=00;rbs_motif=AGGAG;rbs_spacer=5-10bp;rscore=6.42;sscore=8.12;start_type=ATG;tscore=2.50;uscore=-1.93
P26766_144_S44_12_bf_a_SMS88_3SMS1_megahit_141_333_rev_comp	Prodigal_v2.6.3	CDS	50313	50918	80.24	+	0	ID=P26766_144_S44_12_bf_a_SMS88_3SMS1_megahit_141_333_rev_comp_85;conf=100.00;cscore=68.89;Dbxref="vogdb:VOG00918";gc_cont=0.383;partial=00;rbs_motif=GGAG/GAGG;rbs_spacer=5-10bp;rscore=5.66;sscore=11.36;start_type=ATG;tscore=2.90;uscore=1.99
P26766_144_S44_12_bf_a_SMS88_3SMS1_megahit_141_333_rev_comp	Prodigal_v2.6.3	CDS	51099	53162	212.21	+	0	ID=P26766_144_S44_12_bf_a_SMS88_3SMS1_megahit_141_333_rev_comp_86;conf=99.99;cscore=203.05;Dbxref="vogdb:VOG08132";gc_cont=0.383;partial=00;rbs_motif=GGAG/GAGG;rbs_spacer=5-10bp;rscore=5.66;sscore=9.17;start_type=ATG;tscore=2.90;uscore=1.26
P26766_144_S44_12_bf_a_SMS88_3SMS1_megahit_141_333_rev_comp	Prodigal_v2.6.3	CDS	53216	53602	34.07	+	0	ID=P26766_144_S44_12_bf_a_SMS88_3SMS1_megahit_141_333_rev_comp_87;conf=99.96;cscore=25.82;Dbxref="vogdb:VOG23363";gc_cont=0.377;partial=00;rbs_motif=AGGAG;rbs_spacer=5-10bp;rscore=7.43;sscore=8.25;start_type=ATG;tscore=2.90;uscore=-2.77
P26766_144_S44_12_bf_a_SMS88_3SMS1_megahit_141_333_rev_comp	Prodigal_v2.6.3	CDS	53612	54145	52.22	+	0	ID=P26766_144_S44_12_bf_a_SMS88_3SMS1_megahit_141_333_rev_comp_88;conf=100.00;cscore=41.35;Dbxref="vogdb:VOG07277";gc_cont=0.346;partial=00;rbs_motif=AGGAG;rbs_spacer=5-10bp;rscore=7.43;sscore=10.86;start_type=ATG;tscore=2.90;uscore=-0.64
P26766_144_S44_12_bf_a_SMS88_3SMS1_megahit_141_333_rev_comp	Prodigal_v2.6.3	CDS	54147	54479	18.79	+	0	ID=P26766_144_S44_12_bf_a_SMS88_3SMS1_megahit_141_333_rev_comp_89;conf=98.69;cscore=10.48;gc_cont=0.288;partial=00;rbs_motif=GGAG/GAGG;rbs_spacer=5-10bp;rscore=5.66;sscore=8.31;start_type=ATG;tscore=2.90;uscore=-1.51
P26766_144_S44_12_bf_a_SMS88_3SMS1_megahit_141_333_rev_comp	Prodigal_v2.6.3	CDS	54445	54675	18.28	+	0	ID=P26766_144_S44_12_bf_a_SMS88_3SMS1_megahit_141_333_rev_comp_90;conf=98.53;cscore=21.58;gc_cont=0.381;partial=00;rbs_motif=None;rbs_spacer=None;rscore=-1.08;sscore=-3.30;start_type=ATG;tscore=2.64;uscore=-4.86
P26766_144_S44_12_bf_a_SMS88_3SMS1_megahit_141_333_rev_comp	Prodigal_v2.6.3	CDS	54651	54953	7.47	+	0	ID=P26766_144_S44_12_bf_a_SMS88_3SMS1_megahit_141_333_rev_comp_91;conf=84.78;cscore=15.27;gc_cont=0.366;partial=00;rbs_motif=GGA/GAG/AGG;rbs_spacer=5-10bp;rscore=2.72;sscore=-7.80;start_type=GTG;tscore=-4.48;uscore=-6.03
P26766_144_S44_12_bf_a_SMS88_3SMS1_megahit_141_333_rev_comp	Prodigal_v2.6.3	CDS	54961	55287	21.57	+	0	ID=P26766_144_S44_12_bf_a_SMS88_3SMS1_megahit_141_333_rev_comp_92;conf=99.30;cscore=26.34;gc_cont=0.343;partial=00;rbs_motif=None;rbs_spacer=None;rscore=-0.99;sscore=-4.76;start_type=GTG;tscore=-4.48;uscore=-0.49
P26766_144_S44_12_bf_a_SMS88_3SMS1_megahit_141_333_rev_comp	Prodigal_v2.6.3	CDS	55299	56177	89.65	+	0	ID=P26766_144_S44_12_bf_a_SMS88_3SMS1_megahit_141_333_rev_comp_93;conf=100.00;cscore=82.36;Dbxref="vogdb:VOG07198";gc_cont=0.397;partial=00;rbs_motif=GGAG/GAGG;rbs_spacer=5-10bp;rscore=5.66;sscore=7.29;start_type=ATG;tscore=2.90;uscore=-2.42
P26766_144_S44_12_bf_a_SMS88_3SMS1_megahit_141_333_rev_comp	Prodigal_v2.6.3	CDS	56191	56466	36.66	+	0	ID=P26766_144_S44_12_bf_a_SMS88_3SMS1_megahit_141_333_rev_comp_94;conf=99.98;cscore=24.79;gc_cont=0.344;partial=00;rbs_motif=GGAG/GAGG;rbs_spacer=5-10bp;rscore=5.66;sscore=11.87;start_type=ATG;tscore=2.90;uscore=2.19
P26766_144_S44_12_bf_a_SMS88_3SMS1_megahit_141_333_rev_comp	Prodigal_v2.6.3	CDS	56478	56972	57.11	-	0	ID=P26766_144_S44_12_bf_a_SMS88_3SMS1_megahit_141_333_rev_comp_95;conf=100.00;cscore=47.99;Dbxref="viral:YP_008125522.1";gc_cont=0.386;partial=00;rbs_motif=GGAG/GAGG;rbs_spacer=5-10bp;rscore=5.66;sscore=9.12;start_type=ATG;tscore=2.90;uscore=-0.70
P26766_144_S44_12_bf_a_SMS88_3SMS1_megahit_141_333_rev_comp	Prodigal_v2.6.3	CDS	56974	57513	59.97	-	0	ID=P26766_144_S44_12_bf_a_SMS88_3SMS1_megahit_141_333_rev_comp_96;conf=100.00;cscore=50.12;gc_cont=0.341;partial=00;rbs_motif=GGAG/GAGG;rbs_spacer=5-10bp;rscore=5.66;sscore=9.85;start_type=ATG;tscore=2.90;uscore=-0.93
P26766_144_S44_12_bf_a_SMS88_3SMS1_megahit_141_333_rev_comp	Prodigal_v2.6.3	CDS	57510	58190	61.23	-	0	ID=P26766_144_S44_12_bf_a_SMS88_3SMS1_megahit_141_333_rev_comp_97;conf=100.00;cscore=48.83;Dbxref="vogdb:VOG04621";gc_cont=0.361;partial=00;rbs_motif=AGGAG;rbs_spacer=5-10bp;rscore=7.43;sscore=12.41;start_type=ATG;tscore=2.90;uscore=0.93
P26766_144_S44_12_bf_a_SMS88_3SMS1_megahit_141_333_rev_comp	Prodigal_v2.6.3	CDS	58174	58971	72.37	-	0	ID=P26766_144_S44_12_bf_a_SMS88_3SMS1_megahit_141_333_rev_comp_98;conf=100.00;cscore=62.92;gc_cont=0.368;partial=00;rbs_motif=GGAG/GAGG;rbs_spacer=5-10bp;rscore=5.66;sscore=9.45;start_type=ATG;tscore=2.90;uscore=1.55
P26766_144_S44_12_bf_a_SMS88_3SMS1_megahit_141_333_rev_comp	Prodigal_v2.6.3	CDS	59043	59732	88.18	+	0	ID=P26766_144_S44_12_bf_a_SMS88_3SMS1_megahit_141_333_rev_comp_99;conf=100.00;cscore=79.17;gc_cont=0.377;partial=00;rbs_motif=GGAG/GAGG;rbs_spacer=5-10bp;rscore=5.66;sscore=9.02;start_type=ATG;tscore=2.90;uscore=0.46
P26766_144_S44_12_bf_a_SMS88_3SMS1_megahit_141_333_rev_comp	Prodigal_v2.6.3	CDS	59744	60505	96.04	+	0	ID=P26766_144_S44_12_bf_a_SMS88_3SMS1_megahit_141_333_rev_comp_100;conf=100.00;cscore=88.61;Dbxref="vogdb:VOG00449";gc_cont=0.375;partial=00;rbs_motif=GGA/GAG/AGG;rbs_spacer=5-10bp;rscore=2.72;sscore=7.43;start_type=ATG;tscore=2.90;uscore=0.66
P26766_144_S44_12_bf_a_SMS88_3SMS1_megahit_141_333_rev_comp	Prodigal_v2.6.3	CDS	60537	61541	150.45	-	0	ID=P26766_144_S44_12_bf_a_SMS88_3SMS1_megahit_141_333_rev_comp_101;conf=100.00;cscore=141.45;Dbxref="vogdb:VOG07309";gc_cont=0.397;partial=00;rbs_motif=GGAG/GAGG;rbs_spacer=5-10bp;rscore=5.66;sscore=9.00;start_type=ATG;tscore=2.90;uscore=-0.64
P26766_144_S44_12_bf_a_SMS88_3SMS1_megahit_141_333_rev_comp	Prodigal_v2.6.3	CDS	61559	62323	116.85	-	0	ID=P26766_144_S44_12_bf_a_SMS88_3SMS1_megahit_141_333_rev_comp_102;conf=100.00;cscore=105.86;gc_cont=0.371;partial=00;rbs_motif=GGA/GAG/AGG;rbs_spacer=5-10bp;rscore=2.72;sscore=11.00;start_type=ATG;tscore=2.90;uscore=4.39
P26766_144_S44_12_bf_a_SMS88_3SMS1_megahit_141_333_rev_comp	Prodigal_v2.6.3	CDS	62350	62874	59.94	-	0	ID=P26766_144_S44_12_bf_a_SMS88_3SMS1_megahit_141_333_rev_comp_103;conf=100.00;cscore=52.56;Dbxref="vogdb:VOG03732";gc_cont=0.360;partial=00;rbs_motif=GGAG/GAGG;rbs_spacer=5-10bp;rscore=5.66;sscore=7.39;start_type=ATG;tscore=2.90;uscore=-2.33
P26766_144_S44_12_bf_a_SMS88_3SMS1_megahit_141_333_rev_comp	Prodigal_v2.6.3	CDS	62885	63790	86.70	-	0	ID=P26766_144_S44_12_bf_a_SMS88_3SMS1_megahit_141_333_rev_comp_104;conf=100.00;cscore=76.02;Dbxref="vogdb:VOG00416";gc_cont=0.379;partial=00;rbs_motif=GGAG/GAGG;rbs_spacer=5-10bp;rscore=5.66;sscore=10.67;start_type=ATG;tscore=2.90;uscore=0.84
P26766_144_S44_12_bf_a_SMS88_3SMS1_megahit_141_333_rev_comp	Prodigal_v2.6.3	CDS	63790	64299	40.28	-	0	ID=P26766_144_S44_12_bf_a_SMS88_3SMS1_megahit_141_333_rev_comp_105;conf=99.99;cscore=27.99;gc_cont=0.369;partial=00;rbs_motif=AGGAG;rbs_spacer=5-10bp;rscore=7.43;sscore=12.29;start_type=ATG;tscore=2.90;uscore=0.67
P26766_144_S44_12_bf_a_SMS88_3SMS1_megahit_141_333_rev_comp	Prodigal_v2.6.3	CDS	64296	64526	6.56	-	0	ID=P26766_144_S44_12_bf_a_SMS88_3SMS1_megahit_141_333_rev_comp_106;conf=81.88;cscore=-2.38;gc_cont=0.242;partial=00;rbs_motif=AGGA;rbs_spacer=5-10bp;rscore=5.32;sscore=8.94;start_type=ATG;tscore=2.64;uscore=0.32
P26766_144_S44_12_bf_a_SMS88_3SMS1_megahit_141_333_rev_comp	Prodigal_v2.6.3	CDS	64537	65871	154.92	-	0	ID=P26766_144_S44_12_bf_a_SMS88_3SMS1_megahit_141_333_rev_comp_107;conf=100.00;cscore=149.90;Dbxref="vogdb:VOG04360";gc_cont=0.378;partial=00;rbs_motif=GGxGG;rbs_spacer=3-4bp;rscore=0.84;sscore=5.03;start_type=ATG;tscore=2.90;uscore=-0.74
P26766_144_S44_12_bf_a_SMS88_3SMS1_megahit_141_333_rev_comp	Prodigal_v2.6.3	CDS	65868	66827	80.91	-	0	ID=P26766_144_S44_12_bf_a_SMS88_3SMS1_megahit_141_333_rev_comp_108;conf=100.00;cscore=71.35;gc_cont=0.383;partial=00;rbs_motif=GGAG/GAGG;rbs_spacer=5-10bp;rscore=5.66;sscore=9.57;start_type=ATG;tscore=2.90;uscore=-0.18
P26766_144_S44_12_bf_a_SMS88_3SMS1_megahit_141_333_rev_comp	Prodigal_v2.6.3	CDS	66836	67213	18.56	-	0	ID=P26766_144_S44_12_bf_a_SMS88_3SMS1_megahit_141_333_rev_comp_109;conf=98.62;cscore=16.70;gc_cont=0.339;partial=00;rbs_motif=None;rbs_spacer=None;rscore=-0.99;sscore=1.86;start_type=ATG;tscore=2.90;uscore=0.60
P26766_144_S44_12_bf_a_SMS88_3SMS1_megahit_141_333_rev_comp	Prodigal_v2.6.3	CDS	67269	67595	12.79	+	0	ID=P26766_144_S44_12_bf_a_SMS88_3SMS1_megahit_141_333_rev_comp_110;conf=94.98;cscore=1.56;gc_cont=0.343;partial=00;rbs_motif=GGAG/GAGG;rbs_spacer=5-10bp;rscore=5.66;sscore=11.23;start_type=ATG;tscore=2.90;uscore=2.68
P26766_144_S44_12_bf_a_SMS88_3SMS1_megahit_141_333_rev_comp	Prodigal_v2.6.3	CDS	67570	68181	40.08	-	0	ID=P26766_144_S44_12_bf_a_SMS88_3SMS1_megahit_141_333_rev_comp_111;conf=99.99;cscore=35.14;Dbxref="vogdb:VOG11624";gc_cont=0.368;partial=00;rbs_motif=GGAG/GAGG;rbs_spacer=5-10bp;rscore=5.66;sscore=4.94;start_type=ATG;tscore=2.90;uscore=-3.62
P26766_144_S44_12_bf_a_SMS88_3SMS1_megahit_141_333_rev_comp	Prodigal_v2.6.3	CDS	68162	68557	48.45	-	0	ID=P26766_144_S44_12_bf_a_SMS88_3SMS1_megahit_141_333_rev_comp_112;conf=100.00;cscore=36.38;gc_cont=0.336;partial=00;rbs_motif=AGGAG;rbs_spacer=5-10bp;rscore=7.43;sscore=12.07;start_type=ATG;tscore=2.90;uscore=0.48
P26766_144_S44_12_bf_a_SMS88_3SMS1_megahit_141_333_rev_comp	Prodigal_v2.6.3	CDS	68559	69179	35.61	-	0	ID=P26766_144_S44_12_bf_a_SMS88_3SMS1_megahit_141_333_rev_comp_113;conf=99.97;cscore=28.70;gc_cont=0.346;partial=00;rbs_motif=GGA/GAG/AGG;rbs_spacer=5-10bp;rscore=2.72;sscore=6.91;start_type=ATG;tscore=2.90;uscore=-2.32
P26766_144_S44_12_bf_a_SMS88_3SMS1_megahit_141_333_rev_comp	Prodigal_v2.6.3	CDS	69176	69604	39.20	-	0	ID=P26766_144_S44_12_bf_a_SMS88_3SMS1_megahit_141_333_rev_comp_114;conf=99.99;cscore=29.91;gc_cont=0.347;partial=00;rbs_motif=GGAG/GAGG;rbs_spacer=5-10bp;rscore=5.66;sscore=9.29;start_type=ATG;tscore=2.90;uscore=-0.48
P26766_144_S44_12_bf_a_SMS88_3SMS1_megahit_141_333_rev_comp	Prodigal_v2.6.3	CDS	69610	70551	84.53	-	0	ID=P26766_144_S44_12_bf_a_SMS88_3SMS1_megahit_141_333_rev_comp_115;conf=100.00;cscore=72.12;Dbxref="vogdb:VOG00282";gc_cont=0.375;partial=00;rbs_motif=AGGAG;rbs_spacer=5-10bp;rscore=7.43;sscore=12.41;start_type=ATG;tscore=2.90;uscore=1.36
P26766_144_S44_12_bf_a_SMS88_3SMS1_megahit_141_333_rev_comp	Prodigal_v2.6.3	CDS	70603	70959	32.14	-	0	ID=P26766_144_S44_12_bf_a_SMS88_3SMS1_megahit_141_333_rev_comp_116;conf=99.94;cscore=22.70;gc_cont=0.322;partial=00;rbs_motif=GGAG/GAGG;rbs_spacer=5-10bp;rscore=5.66;sscore=9.43;start_type=ATG;tscore=2.90;uscore=0.17
P26766_144_S44_12_bf_a_SMS88_3SMS1_megahit_141_333_rev_comp	Prodigal_v2.6.3	CDS	71012	71797	73.70	-	0	ID=P26766_144_S44_12_bf_a_SMS88_3SMS1_megahit_141_333_rev_comp_117;conf=100.00;cscore=69.10;Dbxref="vogdb:VOG03183";gc_cont=0.382;partial=00;rbs_motif=AGGAG;rbs_spacer=5-10bp;rscore=7.43;sscore=4.60;start_type=GTG;tscore=-4.48;uscore=0.47
P26766_144_S44_12_bf_a_SMS88_3SMS1_megahit_141_333_rev_comp	Prodigal_v2.6.3	CDS	71784	71936	23.20	-	0	ID=P26766_144_S44_12_bf_a_SMS88_3SMS1_megahit_141_333_rev_comp_118;conf=99.52;cscore=18.77;gc_cont=0.346;partial=00;rbs_motif=GGA/GAG/AGG;rbs_spacer=5-10bp;rscore=1.63;sscore=4.42;start_type=ATG;tscore=1.74;uscore=-0.22
P26766_144_S44_12_bf_a_SMS88_3SMS1_megahit_141_333_rev_comp	Prodigal_v2.6.3	CDS	71937	72527	62.57	-	0	ID=P26766_144_S44_12_bf_a_SMS88_3SMS1_megahit_141_333_rev_comp_119;conf=100.00;cscore=60.83;Dbxref="vogdb:VOG02121";gc_cont=0.364;partial=00;rbs_motif=None;rbs_spacer=None;rscore=-0.99;sscore=1.74;start_type=ATG;tscore=2.90;uscore=-0.17
P26766_144_S44_12_bf_a_SMS88_3SMS1_megahit_141_333_rev_comp	Prodigal_v2.6.3	CDS	72499	74157	139.85	-	0	ID=P26766_144_S44_12_bf_a_SMS88_3SMS1_megahit_141_333_rev_comp_120;conf=100.00;cscore=138.26;Dbxref="vogdb:VOG01525";gc_cont=0.374;partial=00;rbs_motif=AGGA;rbs_spacer=5-10bp;rscore=5.83;sscore=1.59;start_type=GTG;tscore=-4.48;uscore=-0.91
P26766_144_S44_12_bf_a_SMS88_3SMS1_megahit_141_333_rev_comp	Prodigal_v2.6.3	CDS	74169	75311	99.30	-	0	ID=P26766_144_S44_12_bf_a_SMS88_3SMS1_megahit_141_333_rev_comp_121;conf=100.00;cscore=90.90;Dbxref="vogdb:VOG00111";gc_cont=0.369;partial=00;rbs_motif=GGAG/GAGG;rbs_spacer=5-10bp;rscore=5.66;sscore=8.41;start_type=ATG;tscore=2.90;uscore=-1.17
P26766_144_S44_12_bf_a_SMS88_3SMS1_megahit_141_333_rev_comp	Prodigal_v2.6.3	CDS	75335	75649	38.73	-	0	ID=P26766_144_S44_12_bf_a_SMS88_3SMS1_megahit_141_333_rev_comp_122;conf=99.99;cscore=26.56;gc_cont=0.387;partial=00;rbs_motif=AGGAG;rbs_spacer=5-10bp;rscore=7.43;sscore=12.17;start_type=ATG;tscore=2.90;uscore=0.59
P26766_144_S44_12_bf_a_SMS88_3SMS1_megahit_141_333_rev_comp	Prodigal_v2.6.3	CDS	75651	75896	17.92	-	0	ID=P26766_144_S44_12_bf_a_SMS88_3SMS1_megahit_141_333_rev_comp_123;conf=98.40;cscore=6.57;gc_cont=0.337;partial=00;rbs_motif=GGAG/GAGG;rbs_spacer=5-10bp;rscore=5.50;sscore=11.36;start_type=ATG;tscore=2.82;uscore=1.80
P26766_144_S44_12_bf_a_SMS88_3SMS1_megahit_141_333_rev_comp	Prodigal_v2.6.3	CDS	75900	77075	134.61	-	0	ID=P26766_144_S44_12_bf_a_SMS88_3SMS1_megahit_141_333_rev_comp_124;conf=100.00;cscore=123.08;Dbxref="vogdb:VOG01084";gc_cont=0.366;partial=00;rbs_motif=GGAG/GAGG;rbs_spacer=5-10bp;rscore=5.66;sscore=11.53;start_type=ATG;tscore=2.90;uscore=1.72
P26766_144_S44_12_bf_a_SMS88_3SMS1_megahit_141_333_rev_comp	Prodigal_v2.6.3	CDS	77078	78193	116.02	-	0	ID=P26766_144_S44_12_bf_a_SMS88_3SMS1_megahit_141_333_rev_comp_125;conf=100.00;cscore=105.60;Dbxref="vogdb:VOG02489";gc_cont=0.370;partial=00;rbs_motif=GGAG/GAGG;rbs_spacer=5-10bp;rscore=5.66;sscore=10.42;start_type=ATG;tscore=2.90;uscore=0.67
P26766_144_S44_12_bf_a_SMS88_3SMS1_megahit_141_333_rev_comp	Prodigal_v2.6.3	CDS	78201	78497	30.08	-	0	ID=P26766_144_S44_12_bf_a_SMS88_3SMS1_megahit_141_333_rev_comp_126;conf=99.90;cscore=18.34;gc_cont=0.320;partial=00;rbs_motif=AGGAG;rbs_spacer=5-10bp;rscore=7.43;sscore=11.75;start_type=ATG;tscore=2.90;uscore=0.27
P26766_144_S44_12_bf_a_SMS88_3SMS1_megahit_141_333_rev_comp	Prodigal_v2.6.3	CDS	78509	78853	33.12	-	0	ID=P26766_144_S44_12_bf_a_SMS88_3SMS1_megahit_141_333_rev_comp_127;conf=99.95;cscore=27.58;gc_cont=0.386;partial=00;rbs_motif=GGA/GAG/AGG;rbs_spacer=5-10bp;rscore=2.72;sscore=5.54;start_type=ATG;tscore=2.90;uscore=-0.07
P26766_144_S44_12_bf_a_SMS88_3SMS1_megahit_141_333_rev_comp	Prodigal_v2.6.3	CDS	78807	79019	21.20	-	0	ID=P26766_144_S44_12_bf_a_SMS88_3SMS1_megahit_141_333_rev_comp_128;conf=99.24;cscore=12.13;gc_cont=0.338;partial=00;rbs_motif=AGGA;rbs_spacer=5-10bp;rscore=4.90;sscore=9.07;start_type=ATG;tscore=2.43;uscore=0.46
P26766_144_S44_12_bf_a_SMS88_3SMS1_megahit_141_333_rev_comp	Prodigal_v2.6.3	CDS	79020	79532	37.87	-	0	ID=P26766_144_S44_12_bf_a_SMS88_3SMS1_megahit_141_333_rev_comp_129;conf=99.98;cscore=30.02;gc_cont=0.361;partial=00;rbs_motif=GGA/GAG/AGG;rbs_spacer=5-10bp;rscore=2.72;sscore=7.85;start_type=ATG;tscore=2.90;uscore=1.02
P26766_144_S44_12_bf_a_SMS88_3SMS1_megahit_141_333_rev_comp	Prodigal_v2.6.3	CDS	79539	80006	31.84	-	0	ID=P26766_144_S44_12_bf_a_SMS88_3SMS1_megahit_141_333_rev_comp_130;conf=99.93;cscore=25.68;gc_cont=0.359;partial=00;rbs_motif=AGGA;rbs_spacer=5-10bp;rscore=5.83;sscore=6.16;start_type=ATG;tscore=2.90;uscore=-3.82
P26766_144_S44_12_bf_a_SMS88_3SMS1_megahit_141_333_rev_comp	Prodigal_v2.6.3	CDS	79999	81906	207.93	-	0	ID=P26766_144_S44_12_bf_a_SMS88_3SMS1_megahit_141_333_rev_comp_131;conf=99.99;cscore=200.53;Dbxref="vogdb:VOG00203";gc_cont=0.371;partial=00;rbs_motif=AGxAGG/AGGxGG;rbs_spacer=11-12bp;rscore=3.21;sscore=7.41;start_type=ATG;tscore=2.90;uscore=-0.27
P26766_144_S44_12_bf_a_SMS88_3SMS1_megahit_141_333_rev_comp	Prodigal_v2.6.3	CDS	81903	82190	36.71	-	0	ID=P26766_144_S44_12_bf_a_SMS88_3SMS1_megahit_141_333_rev_comp_132;conf=99.98;cscore=25.50;gc_cont=0.340;partial=00;rbs_motif=AGGA;rbs_spacer=5-10bp;rscore=5.83;sscore=11.21;start_type=ATG;tscore=2.90;uscore=1.31
P26766_144_S44_12_bf_a_SMS88_3SMS1_megahit_141_333_rev_comp	Prodigal_v2.6.3	CDS	82200	82649	52.04	-	0	ID=P26766_144_S44_12_bf_a_SMS88_3SMS1_megahit_141_333_rev_comp_133;conf=100.00;cscore=45.28;gc_cont=0.338;partial=00;rbs_motif=GGA/GAG/AGG;rbs_spacer=5-10bp;rscore=2.72;sscore=6.76;start_type=ATG;tscore=2.90;uscore=0.23
P26766_144_S44_12_bf_a_SMS88_3SMS1_megahit_141_333_rev_comp	Prodigal_v2.6.3	CDS	82683	83705	121.83	-	0	ID=P26766_144_S44_12_bf_a_SMS88_3SMS1_megahit_141_333_rev_comp_134;conf=100.00;cscore=112.82;Dbxref="vogdb:VOG04360";gc_cont=0.394;partial=00;rbs_motif=GGA/GAG/AGG;rbs_spacer=5-10bp;rscore=2.72;sscore=9.01;start_type=ATG;tscore=2.90;uscore=2.28
P26766_144_S44_12_bf_a_SMS88_3SMS1_megahit_141_333_rev_comp	Prodigal_v2.6.3	CDS	83721	84218	57.92	-	0	ID=P26766_144_S44_12_bf_a_SMS88_3SMS1_megahit_141_333_rev_comp_135;conf=100.00;cscore=51.43;Dbxref="vogdb:VOG13503";gc_cont=0.386;partial=00;rbs_motif=GGA/GAG/AGG;rbs_spacer=5-10bp;rscore=2.72;sscore=6.49;start_type=ATG;tscore=2.90;uscore=-0.18
P26766_144_S44_12_bf_a_SMS88_3SMS1_megahit_141_333_rev_comp	Prodigal_v2.6.3	CDS	84239	84625	53.05	-	0	ID=P26766_144_S44_12_bf_a_SMS88_3SMS1_megahit_141_333_rev_comp_136;conf=100.00;cscore=41.61;gc_cont=0.372;partial=00;rbs_motif=AGGAG;rbs_spacer=5-10bp;rscore=7.43;sscore=11.44;start_type=ATG;tscore=2.90;uscore=1.76
P26766_144_S44_12_bf_a_SMS88_3SMS1_megahit_141_333_rev_comp	Prodigal_v2.6.3	CDS	84868	85626	70.25	+	0	ID=P26766_144_S44_12_bf_a_SMS88_3SMS1_megahit_141_333_rev_comp_137;conf=100.00;cscore=60.97;Dbxref="vogdb:VOG02569";gc_cont=0.357;partial=00;rbs_motif=GGAG/GAGG;rbs_spacer=5-10bp;rscore=5.66;sscore=9.28;start_type=ATG;tscore=2.90;uscore=0.73
P26766_144_S44_12_bf_a_SMS88_3SMS1_megahit_141_333_rev_comp	Prodigal_v2.6.3	CDS	85637	85840	28.37	+	0	ID=P26766_144_S44_12_bf_a_SMS88_3SMS1_megahit_141_333_rev_comp_138;conf=99.85;cscore=17.49;gc_cont=0.402;partial=00;rbs_motif=AGGA;rbs_spacer=5-10bp;rscore=4.69;sscore=10.88;start_type=ATG;tscore=2.33;uscore=2.70
P26766_144_S44_12_bf_a_SMS88_3SMS1_megahit_141_333_rev_comp	Prodigal_v2.6.3	CDS	85888	86523	88.11	-	0	ID=P26766_144_S44_12_bf_a_SMS88_3SMS1_megahit_141_333_rev_comp_139;conf=100.00;cscore=77.97;gc_cont=0.344;partial=00;rbs_motif=GGAG/GAGG;rbs_spacer=5-10bp;rscore=5.66;sscore=10.15;start_type=ATG;tscore=2.90;uscore=0.33
P26766_144_S44_12_bf_a_SMS88_3SMS1_megahit_141_333_rev_comp	Prodigal_v2.6.3	CDS	86525	87109	63.64	-	0	ID=P26766_144_S44_12_bf_a_SMS88_3SMS1_megahit_141_333_rev_comp_140;conf=100.00;cscore=56.74;Dbxref="vogdb:VOG04778";gc_cont=0.332;partial=00;rbs_motif=GGA/GAG/AGG;rbs_spacer=5-10bp;rscore=2.72;sscore=6.90;start_type=ATG;tscore=2.90;uscore=-0.50
P26766_144_S44_12_bf_a_SMS88_3SMS1_megahit_141_333_rev_comp	Prodigal_v2.6.3	CDS	87109	87588	47.71	-	0	ID=P26766_144_S44_12_bf_a_SMS88_3SMS1_megahit_141_333_rev_comp_141;conf=100.00;cscore=37.90;Dbxref="viral:NP_835620.1";gc_cont=0.392;partial=00;rbs_motif=AGGA;rbs_spacer=5-10bp;rscore=5.83;sscore=9.81;start_type=ATG;tscore=2.90;uscore=-0.06
P26766_144_S44_12_bf_a_SMS88_3SMS1_megahit_141_333_rev_comp	Prodigal_v2.6.3	CDS	87601	88542	87.82	-	0	ID=P26766_144_S44_12_bf_a_SMS88_3SMS1_megahit_141_333_rev_comp_142;conf=100.00;cscore=76.83;Dbxref="vogdb:VOG04778";gc_cont=0.348;partial=00;rbs_motif=GGA/GAG/AGG;rbs_spacer=5-10bp;rscore=2.72;sscore=11.00;start_type=ATG;tscore=2.90;uscore=4.09
P26766_144_S44_12_bf_a_SMS88_3SMS1_megahit_141_333_rev_comp	Prodigal_v2.6.3	CDS	88539	89441	101.13	-	0	ID=P26766_144_S44_12_bf_a_SMS88_3SMS1_megahit_141_333_rev_comp_143;conf=100.00;cscore=93.01;Dbxref="vogdb:VOG04778";gc_cont=0.342;partial=00;rbs_motif=GGAG/GAGG;rbs_spacer=5-10bp;rscore=5.66;sscore=8.12;start_type=ATG;tscore=2.90;uscore=-1.56
P26766_144_S44_12_bf_a_SMS88_3SMS1_megahit_141_333_rev_comp	Prodigal_v2.6.3	CDS	89455	90054	68.72	-	0	ID=P26766_144_S44_12_bf_a_SMS88_3SMS1_megahit_141_333_rev_comp_144;conf=100.00;cscore=65.45;gc_cont=0.320;partial=00;rbs_motif=AGGAG;rbs_spacer=5-10bp;rscore=7.43;sscore=3.27;start_type=GTG;tscore=-4.48;uscore=-0.86
P26766_144_S44_12_bf_a_SMS88_3SMS1_megahit_141_333_rev_comp	Prodigal_v2.6.3	CDS	90041	90553	56.98	-	0	ID=P26766_144_S44_12_bf_a_SMS88_3SMS1_megahit_141_333_rev_comp_145;conf=100.00;cscore=49.54;gc_cont=0.341;partial=00;rbs_motif=GGA/GAG/AGG;rbs_spacer=5-10bp;rscore=2.72;sscore=7.44;start_type=ATG;tscore=2.90;uscore=0.98
P26766_144_S44_12_bf_a_SMS88_3SMS1_megahit_141_333_rev_comp	Prodigal_v2.6.3	CDS	90593	91558	79.41	-	0	ID=P26766_144_S44_12_bf_a_SMS88_3SMS1_megahit_141_333_rev_comp_146;conf=100.00;cscore=72.93;Dbxref="vogdb:VOG04778";gc_cont=0.349;partial=00;rbs_motif=GGAG/GAGG;rbs_spacer=5-10bp;rscore=5.66;sscore=6.48;start_type=ATG;tscore=2.90;uscore=-2.79
P26766_144_S44_12_bf_a_SMS88_3SMS1_megahit_141_333_rev_comp	Prodigal_v2.6.3	CDS	91611	92432	52.73	-	0	ID=P26766_144_S44_12_bf_a_SMS88_3SMS1_megahit_141_333_rev_comp_147;conf=100.00;cscore=44.31;Dbxref="viral:YP_009822811.1";gc_cont=0.366;partial=00;rbs_motif=GGAG/GAGG;rbs_spacer=5-10bp;rscore=5.66;sscore=8.42;start_type=ATG;tscore=2.90;uscore=0.51
P26766_144_S44_12_bf_a_SMS88_3SMS1_megahit_141_333_rev_comp	Prodigal_v2.6.3	CDS	92526	92819	46.12	+	0	ID=P26766_144_S44_12_bf_a_SMS88_3SMS1_megahit_141_333_rev_comp_148;conf=100.00;cscore=36.82;gc_cont=0.333;partial=00;rbs_motif=GGAG/GAGG;rbs_spacer=5-10bp;rscore=5.66;sscore=9.30;start_type=ATG;tscore=2.90;uscore=0.74
P26766_144_S44_12_bf_a_SMS88_3SMS1_megahit_141_333_rev_comp	Prodigal_v2.6.3	CDS	92869	93888	142.25	-	0	ID=P26766_144_S44_12_bf_a_SMS88_3SMS1_megahit_141_333_rev_comp_149;conf=100.00;cscore=129.77;Dbxref="viral:YP_009052351.1";gc_cont=0.390;partial=00;rbs_motif=GGAG/GAGG;rbs_spacer=5-10bp;rscore=5.66;sscore=12.48;start_type=ATG;tscore=2.90;uscore=3.92
P26766_144_S44_12_bf_a_SMS88_3SMS1_megahit_141_333_rev_comp	Prodigal_v2.6.3	CDS	94037	94303	12.56	-	0	ID=P26766_144_S44_12_bf_a_SMS88_3SMS1_megahit_141_333_rev_comp_150;conf=94.72;cscore=17.95;gc_cont=0.427;partial=00;rbs_motif=None;rbs_spacer=None;rscore=-0.99;sscore=-5.39;start_type=GTG;tscore=-4.48;uscore=0.09
P26766_144_S44_12_bf_a_SMS88_3SMS1_megahit_141_333_rev_comp	Prodigal_v2.6.3	CDS	94458	95069	69.78	-	0	ID=P26766_144_S44_12_bf_a_SMS88_3SMS1_megahit_141_333_rev_comp_151;conf=100.00;cscore=60.93;Dbxref="vogdb:VOG04766";gc_cont=0.373;partial=00;rbs_motif=GGAG/GAGG;rbs_spacer=5-10bp;rscore=5.66;sscore=8.85;start_type=ATG;tscore=2.90;uscore=-0.96
P26766_144_S44_12_bf_a_SMS88_3SMS1_megahit_141_333_rev_comp	Prodigal_v2.6.3	CDS	95072	95998	105.52	-	0	ID=P26766_144_S44_12_bf_a_SMS88_3SMS1_megahit_141_333_rev_comp_152;conf=100.00;cscore=95.90;Dbxref="vogdb:VOG03847";gc_cont=0.373;partial=00;rbs_motif=GGA/GAG/AGG;rbs_spacer=5-10bp;rscore=2.72;sscore=9.62;start_type=ATG;tscore=2.90;uscore=2.86
P26766_144_S44_12_bf_a_SMS88_3SMS1_megahit_141_333_rev_comp	Prodigal_v2.6.3	CDS	96010	96519	61.98	-	0	ID=P26766_144_S44_12_bf_a_SMS88_3SMS1_megahit_141_333_rev_comp_153;conf=100.00;cscore=52.83;gc_cont=0.355;partial=00;rbs_motif=GGAG/GAGG;rbs_spacer=5-10bp;rscore=5.66;sscore=9.15;start_type=ATG;tscore=2.90;uscore=1.25
P26766_144_S44_12_bf_a_SMS88_3SMS1_megahit_141_333_rev_comp	Prodigal_v2.6.3	CDS	96594	97058	62.77	+	0	ID=P26766_144_S44_12_bf_a_SMS88_3SMS1_megahit_141_333_rev_comp_154;conf=100.00;cscore=51.09;gc_cont=0.396;partial=00;rbs_motif=AGGAG;rbs_spacer=5-10bp;rscore=7.43;sscore=11.68;start_type=ATG;tscore=2.90;uscore=1.36
P26766_144_S44_12_bf_a_SMS88_3SMS1_megahit_141_333_rev_comp	Prodigal_v2.6.3	CDS	97101	97559	46.70	-	0	ID=P26766_144_S44_12_bf_a_SMS88_3SMS1_megahit_141_333_rev_comp_155;conf=100.00;cscore=35.91;gc_cont=0.342;partial=00;rbs_motif=GGAG/GAGG;rbs_spacer=5-10bp;rscore=5.66;sscore=10.79;start_type=ATG;tscore=2.90;uscore=1.26
P26766_144_S44_12_bf_a_SMS88_3SMS1_megahit_141_333_rev_comp	Prodigal_v2.6.3	CDS	97587	100121	281.86	-	0	ID=P26766_144_S44_12_bf_a_SMS88_3SMS1_megahit_141_333_rev_comp_156;conf=99.99;cscore=271.63;Dbxref="vogdb:VOG00068";gc_cont=0.367;partial=00;rbs_motif=GGAG/GAGG;rbs_spacer=5-10bp;rscore=5.66;sscore=10.22;start_type=ATG;tscore=2.90;uscore=2.32
P26766_144_S44_12_bf_a_SMS88_3SMS1_megahit_141_333_rev_comp	Prodigal_v2.6.3	CDS	100208	100675	49.77	+	0	ID=P26766_144_S44_12_bf_a_SMS88_3SMS1_megahit_141_333_rev_comp_157;conf=100.00;cscore=39.51;gc_cont=0.359;partial=00;rbs_motif=AGGA;rbs_spacer=5-10bp;rscore=5.83;sscore=10.26;start_type=ATG;tscore=2.90;uscore=1.53
P26766_144_S44_12_bf_a_SMS88_3SMS1_megahit_141_333_rev_comp	Prodigal_v2.6.3	CDS	100708	101160	60.72	+	0	ID=P26766_144_S44_12_bf_a_SMS88_3SMS1_megahit_141_333_rev_comp_158;conf=100.00;cscore=51.96;gc_cont=0.351;partial=00;rbs_motif=AGGA;rbs_spacer=5-10bp;rscore=5.83;sscore=8.76;start_type=ATG;tscore=2.90;uscore=-0.89
P26766_144_S44_12_bf_a_SMS88_3SMS1_megahit_141_333_rev_comp	Prodigal_v2.6.3	CDS	101157	101474	9.28	-	0	ID=P26766_144_S44_12_bf_a_SMS88_3SMS1_megahit_141_333_rev_comp_159;conf=89.41;cscore=5.21;gc_cont=0.352;partial=00;rbs_motif=None;rbs_spacer=None;rscore=-0.99;sscore=4.07;start_type=ATG;tscore=2.90;uscore=1.42
P26766_144_S44_12_bf_a_SMS88_3SMS1_megahit_141_333_rev_comp	Prodigal_v2.6.3	CDS	101524	102003	54.67	-	0	ID=P26766_144_S44_12_bf_a_SMS88_3SMS1_megahit_141_333_rev_comp_160;conf=100.00;cscore=42.10;gc_cont=0.377;partial=00;rbs_motif=AGGA;rbs_spacer=5-10bp;rscore=5.83;sscore=12.57;start_type=ATG;tscore=2.90;uscore=4.49
P26766_144_S44_12_bf_a_SMS88_3SMS1_megahit_141_333_rev_comp	Prodigal_v2.6.3	CDS	102187	102627	27.70	-	0	ID=P26766_144_S44_12_bf_a_SMS88_3SMS1_megahit_141_333_rev_comp_161;conf=99.83;cscore=16.00;gc_cont=0.379;partial=00;rbs_motif=AGGA;rbs_spacer=5-10bp;rscore=5.83;sscore=11.70;start_type=ATG;tscore=2.90;uscore=1.72
P26766_144_S44_12_bf_a_SMS88_3SMS1_megahit_141_333_rev_comp	Prodigal_v2.6.3	CDS	102630	102869	1.36	-	0	ID=P26766_144_S44_12_bf_a_SMS88_3SMS1_megahit_141_333_rev_comp_162;conf=57.75;cscore=-1.81;gc_cont=0.396;partial=00;rbs_motif=GGA/GAG/AGG;rbs_spacer=5-10bp;rscore=2.58;sscore=3.17;start_type=ATG;tscore=2.75;uscore=-2.82
P26766_144_S44_12_bf_a_SMS88_3SMS1_megahit_141_333_rev_comp	Prodigal_v2.6.3	CDS	102880	103245	51.38	-	0	ID=P26766_144_S44_12_bf_a_SMS88_3SMS1_megahit_141_333_rev_comp_163;conf=100.00;cscore=37.76;gc_cont=0.421;partial=00;rbs_motif=GGAG/GAGG;rbs_spacer=5-10bp;rscore=5.66;sscore=13.62;start_type=ATG;tscore=2.90;uscore=3.79
P26766_144_S44_12_bf_a_SMS88_3SMS1_megahit_141_333_rev_comp	Prodigal_v2.6.3	CDS	103246	103569	25.12	-	0	ID=P26766_144_S44_12_bf_a_SMS88_3SMS1_megahit_141_333_rev_comp_164;conf=99.69;cscore=14.07;gc_cont=0.333;partial=00;rbs_motif=GGAG/GAGG;rbs_spacer=5-10bp;rscore=5.66;sscore=11.05;start_type=ATG;tscore=2.90;uscore=1.21
P26766_144_S44_12_bf_a_SMS88_3SMS1_megahit_141_333_rev_comp	Prodigal_v2.6.3	CDS	103569	109100	602.35	-	0	ID=P26766_144_S44_12_bf_a_SMS88_3SMS1_megahit_141_333_rev_comp_165;conf=99.99;cscore=592.51;gc_cont=0.358;partial=00;rbs_motif=GGAG/GAGG;rbs_spacer=5-10bp;rscore=5.66;sscore=9.84;start_type=ATG;tscore=2.90;uscore=-2.37
P26766_144_S44_12_bf_a_SMS88_3SMS1_megahit_141_333_rev_comp	Prodigal_v2.6.3	CDS	109100	109759	93.63	-	0	ID=P26766_144_S44_12_bf_a_SMS88_3SMS1_megahit_141_333_rev_comp_166;conf=100.00;cscore=82.22;gc_cont=0.392;partial=00;rbs_motif=GGAG/GAGG;rbs_spacer=5-10bp;rscore=5.66;sscore=11.41;start_type=ATG;tscore=2.90;uscore=1.97
P26766_144_S44_12_bf_a_SMS88_3SMS1_megahit_141_333_rev_comp	Prodigal_v2.6.3	CDS	109796	110077	11.29	-	0	ID=P26766_144_S44_12_bf_a_SMS88_3SMS1_megahit_141_333_rev_comp_167;conf=93.06;cscore=2.35;gc_cont=0.379;partial=00;rbs_motif=AGGA;rbs_spacer=5-10bp;rscore=5.83;sscore=8.95;start_type=ATG;tscore=2.90;uscore=0.22
P26766_144_S44_12_bf_a_SMS88_3SMS1_megahit_141_333_rev_comp	Prodigal_v2.6.3	CDS	110031	110549	31.82	-	0	ID=P26766_144_S44_12_bf_a_SMS88_3SMS1_megahit_141_333_rev_comp_168;conf=99.93;cscore=26.97;Dbxref="vogdb:VOG01406";gc_cont=0.380;partial=00;rbs_motif=None;rbs_spacer=None;rscore=-0.99;sscore=4.84;start_type=ATG;tscore=2.90;uscore=2.93
P26766_144_S44_12_bf_a_SMS88_3SMS1_megahit_141_333_rev_comp	Prodigal_v2.6.3	CDS	110646	111308	85.15	-	0	ID=P26766_144_S44_12_bf_a_SMS88_3SMS1_megahit_141_333_rev_comp_169;conf=100.00;cscore=73.97;gc_cont=0.413;partial=00;rbs_motif=AGGAG;rbs_spacer=5-10bp;rscore=7.43;sscore=11.18;start_type=ATG;tscore=2.90;uscore=-0.39
P26766_144_S44_12_bf_a_SMS88_3SMS1_megahit_141_333_rev_comp	Prodigal_v2.6.3	CDS	111312	111845	54.40	-	0	ID=P26766_144_S44_12_bf_a_SMS88_3SMS1_megahit_141_333_rev_comp_170;conf=100.00;cscore=39.74;gc_cont=0.390;partial=00;rbs_motif=AGGAG;rbs_spacer=5-10bp;rscore=7.43;sscore=14.67;start_type=ATG;tscore=2.90;uscore=3.31
P26766_144_S44_12_bf_a_SMS88_3SMS1_megahit_141_333_rev_comp	Prodigal_v2.6.3	CDS	111868	112656	88.66	-	0	ID=P26766_144_S44_12_bf_a_SMS88_3SMS1_megahit_141_333_rev_comp_171;conf=100.00;cscore=78.81;gc_cont=0.354;partial=00;rbs_motif=GGAG/GAGG;rbs_spacer=5-10bp;rscore=5.66;sscore=9.85;start_type=ATG;tscore=2.90;uscore=-1.03
P26766_144_S44_12_bf_a_SMS88_3SMS1_megahit_141_333_rev_comp	Prodigal_v2.6.3	CDS	112653	115127	271.89	-	0	ID=P26766_144_S44_12_bf_a_SMS88_3SMS1_megahit_141_333_rev_comp_172;conf=99.99;cscore=264.81;Dbxref="vogdb:VOG01398";gc_cont=0.366;partial=00;rbs_motif=GGA/GAG/AGG;rbs_spacer=5-10bp;rscore=2.72;sscore=7.08;start_type=ATG;tscore=2.90;uscore=0.33
P26766_144_S44_12_bf_a_SMS88_3SMS1_megahit_141_333_rev_comp	Prodigal_v2.6.3	CDS	115140	115508	32.03	-	0	ID=P26766_144_S44_12_bf_a_SMS88_3SMS1_megahit_141_333_rev_comp_173;conf=99.94;cscore=19.01;gc_cont=0.358;partial=00;rbs_motif=AGGAG;rbs_spacer=5-10bp;rscore=7.43;sscore=13.02;start_type=ATG;tscore=2.90;uscore=1.92
P26766_144_S44_12_bf_a_SMS88_3SMS1_megahit_141_333_rev_comp	Prodigal_v2.6.3	CDS	115555	116409	56.83	-	0	ID=P26766_144_S44_12_bf_a_SMS88_3SMS1_megahit_141_333_rev_comp_174;conf=100.00;cscore=52.15;gc_cont=0.360;partial=00;rbs_motif=GGA/GAG/AGG;rbs_spacer=5-10bp;rscore=2.72;sscore=4.68;start_type=ATG;tscore=2.90;uscore=-2.20
P26766_144_S44_12_bf_a_SMS88_3SMS1_megahit_141_333_rev_comp	Prodigal_v2.6.3	CDS	116411	116926	57.78	-	0	ID=P26766_144_S44_12_bf_a_SMS88_3SMS1_megahit_141_333_rev_comp_175;conf=100.00;cscore=46.98;gc_cont=0.386;partial=00;rbs_motif=GGAG/GAGG;rbs_spacer=5-10bp;rscore=5.66;sscore=10.80;start_type=ATG;tscore=2.90;uscore=0.96
P26766_144_S44_12_bf_a_SMS88_3SMS1_megahit_141_333_rev_comp	Prodigal_v2.6.3	CDS	116926	118227	133.58	-	0	ID=P26766_144_S44_12_bf_a_SMS88_3SMS1_megahit_141_333_rev_comp_176;conf=100.00;cscore=126.13;gc_cont=0.366;partial=00;rbs_motif=AGxAGG/AGGxGG;rbs_spacer=11-12bp;rscore=3.21;sscore=7.45;start_type=ATG;tscore=2.90;uscore=0.07
P26766_144_S44_12_bf_a_SMS88_3SMS1_megahit_141_333_rev_comp	Prodigal_v2.6.3	CDS	118228	118566	25.46	-	0	ID=P26766_144_S44_12_bf_a_SMS88_3SMS1_megahit_141_333_rev_comp_177;conf=99.71;cscore=15.61;gc_cont=0.348;partial=00;rbs_motif=GGAG/GAGG;rbs_spacer=5-10bp;rscore=5.66;sscore=9.85;start_type=ATG;tscore=2.90;uscore=-1.61
P26766_144_S44_12_bf_a_SMS88_3SMS1_megahit_141_333_rev_comp	Prodigal_v2.6.3	CDS	118563	119345	95.59	-	0	ID=P26766_144_S44_12_bf_a_SMS88_3SMS1_megahit_141_333_rev_comp_178;conf=100.00;cscore=83.68;Dbxref="vogdb:VOG02380";gc_cont=0.388;partial=00;rbs_motif=AGGAG;rbs_spacer=5-10bp;rscore=7.43;sscore=11.92;start_type=ATG;tscore=2.90;uscore=0.40
P26766_144_S44_12_bf_a_SMS88_3SMS1_megahit_141_333_rev_comp	Prodigal_v2.6.3	CDS	119354	121702	323.85	-	0	ID=P26766_144_S44_12_bf_a_SMS88_3SMS1_megahit_141_333_rev_comp_179;conf=99.99;cscore=317.76;gc_cont=0.374;partial=00;rbs_motif=GGAG/GAGG;rbs_spacer=5-10bp;rscore=5.66;sscore=6.09;start_type=ATG;tscore=2.90;uscore=-3.61
P26766_144_S44_12_bf_a_SMS88_3SMS1_megahit_141_333_rev_comp	Prodigal_v2.6.3	CDS	121715	123844	269.74	-	0	ID=P26766_144_S44_12_bf_a_SMS88_3SMS1_megahit_141_333_rev_comp_180;conf=99.99;cscore=262.79;gc_cont=0.362;partial=00;rbs_motif=GGA/GAG/AGG;rbs_spacer=5-10bp;rscore=2.72;sscore=6.95;start_type=ATG;tscore=2.90;uscore=1.99
P26766_144_S44_12_bf_a_SMS88_3SMS1_megahit_141_333_rev_comp	Prodigal_v2.6.3	CDS	124047	124868	95.01	-	0	ID=P26766_144_S44_12_bf_a_SMS88_3SMS1_megahit_141_333_rev_comp_181;conf=100.00;cscore=88.34;gc_cont=0.389;partial=00;rbs_motif=None;rbs_spacer=None;rscore=-0.99;sscore=6.67;start_type=ATG;tscore=2.90;uscore=3.65
P26766_144_S44_12_bf_a_SMS88_3SMS1_megahit_141_333_rev_comp	Prodigal_v2.6.3	CDS	124884	125663	83.57	-	0	ID=P26766_144_S44_12_bf_a_SMS88_3SMS1_megahit_141_333_rev_comp_182;conf=100.00;cscore=73.54;Dbxref="vogdb:VOG00050";gc_cont=0.358;partial=00;rbs_motif=AGGA;rbs_spacer=5-10bp;rscore=5.83;sscore=10.02;start_type=ATG;tscore=2.90;uscore=-1.98
P26766_144_S44_12_bf_a_SMS88_3SMS1_megahit_141_333_rev_comp	Prodigal_v2.6.3	CDS	125660	126238	59.74	-	0	ID=P26766_144_S44_12_bf_a_SMS88_3SMS1_megahit_141_333_rev_comp_183;conf=100.00;cscore=51.66;gc_cont=0.339;partial=00;rbs_motif=GGAG/GAGG;rbs_spacer=5-10bp;rscore=5.66;sscore=8.07;start_type=ATG;tscore=2.90;uscore=-0.48
P26766_144_S44_12_bf_a_SMS88_3SMS1_megahit_141_333_rev_comp	Prodigal_v2.6.3	CDS	126322	126828	45.47	-	0	ID=P26766_144_S44_12_bf_a_SMS88_3SMS1_megahit_141_333_rev_comp_184;conf=100.00;cscore=37.29;Dbxref="vogdb:VOG00050";gc_cont=0.398;partial=00;rbs_motif=GGAG/GAGG;rbs_spacer=5-10bp;rscore=5.66;sscore=8.19;start_type=ATG;tscore=2.90;uscore=-1.18
P26766_144_S44_12_bf_a_SMS88_3SMS1_megahit_141_333_rev_comp	Prodigal_v2.6.3	CDS	126871	128313	210.61	-	0	ID=P26766_144_S44_12_bf_a_SMS88_3SMS1_megahit_141_333_rev_comp_185;conf=99.99;cscore=200.81;Dbxref="vogdb:VOG00168";gc_cont=0.399;partial=00;rbs_motif=AGGAG;rbs_spacer=5-10bp;rscore=7.43;sscore=9.79;start_type=ATG;tscore=2.90;uscore=0.12
P26766_144_S44_12_bf_a_SMS88_3SMS1_megahit_141_333_rev_comp	Prodigal_v2.6.3	CDS	128701	129276	61.89	+	0	ID=P26766_144_S44_12_bf_a_SMS88_3SMS1_megahit_141_333_rev_comp_186;conf=100.00;cscore=51.25;Dbxref="vogdb:VOG07256";gc_cont=0.375;partial=00;rbs_motif=AGGAG;rbs_spacer=5-10bp;rscore=7.43;sscore=10.64;start_type=ATG;tscore=2.90;uscore=0.32
P26766_144_S44_12_bf_a_SMS88_3SMS1_megahit_141_333_rev_comp	Prodigal_v2.6.3	CDS	129266	130303	113.08	+	0	ID=P26766_144_S44_12_bf_a_SMS88_3SMS1_megahit_141_333_rev_comp_187;conf=100.00;cscore=113.66;Dbxref="vogdb:VOG00413";gc_cont=0.369;partial=00;rbs_motif=GGA/GAG/AGG;rbs_spacer=11-12bp;rscore=-0.85;sscore=-0.58;start_type=ATG;tscore=2.90;uscore=-3.85
P26766_144_S44_12_bf_a_SMS88_3SMS1_megahit_141_333_rev_comp	Prodigal_v2.6.3	CDS	130296	132554	266.83	+	0	ID=P26766_144_S44_12_bf_a_SMS88_3SMS1_megahit_141_333_rev_comp_188;conf=99.99;cscore=259.38;Dbxref="vogdb:VOG00264";gc_cont=0.360;partial=00;rbs_motif=GGA/GAG/AGG;rbs_spacer=5-10bp;rscore=2.72;sscore=7.45;start_type=ATG;tscore=2.90;uscore=0.59
P26766_144_S44_12_bf_a_SMS88_3SMS1_megahit_141_333_rev_comp	Prodigal_v2.6.3	CDS	132618	133139	53.28	+	0	ID=P26766_144_S44_12_bf_a_SMS88_3SMS1_megahit_141_333_rev_comp_189;conf=100.00;cscore=44.62;Dbxref="vogdb:VOG00053";gc_cont=0.358;partial=00;rbs_motif=GGAG/GAGG;rbs_spacer=5-10bp;rscore=5.66;sscore=8.65;start_type=ATG;tscore=2.90;uscore=0.10
P26766_144_S44_12_bf_a_SMS88_3SMS1_megahit_141_333_rev_comp	Prodigal_v2.6.3	CDS	133148	133414	22.24	+	0	ID=P26766_144_S44_12_bf_a_SMS88_3SMS1_megahit_141_333_rev_comp_190;conf=99.40;cscore=17.16;gc_cont=0.326;partial=00;rbs_motif=GGA/GAG/AGG;rbs_spacer=5-10bp;rscore=2.72;sscore=5.08;start_type=ATG;tscore=2.90;uscore=-1.72
P26766_144_S44_12_bf_a_SMS88_3SMS1_megahit_141_333_rev_comp	Prodigal_v2.6.3	CDS	133424	135475	237.13	+	0	ID=P26766_144_S44_12_bf_a_SMS88_3SMS1_megahit_141_333_rev_comp_191;conf=99.99;cscore=232.74;Dbxref="viral:YP_950573.1";gc_cont=0.345;partial=00;rbs_motif=AGGA/GGAG/GAGG;rbs_spacer=11-12bp;rscore=1.45;sscore=4.40;start_type=ATG;tscore=2.90;uscore=-1.12
P26766_144_S44_12_bf_a_SMS88_3SMS1_megahit_141_333_rev_comp	Prodigal_v2.6.3	CDS	135479	135985	38.34	-	0	ID=P26766_144_S44_12_bf_a_SMS88_3SMS1_megahit_141_333_rev_comp_192;conf=99.99;cscore=28.51;gc_cont=0.361;partial=00;rbs_motif=GGAG/GAGG;rbs_spacer=5-10bp;rscore=5.66;sscore=9.83;start_type=ATG;tscore=2.90;uscore=1.92
P26766_144_S44_12_bf_a_SMS88_3SMS1_megahit_141_333_rev_comp	Prodigal_v2.6.3	CDS	136048	137583	162.30	+	0	ID=P26766_144_S44_12_bf_a_SMS88_3SMS1_megahit_141_333_rev_comp_193;conf=100.00;cscore=150.71;Dbxref="vogdb:VOG00778";gc_cont=0.387;partial=00;rbs_motif=GGAG/GAGG;rbs_spacer=5-10bp;rscore=5.66;sscore=11.59;start_type=ATG;tscore=2.90;uscore=3.03
P26766_144_S44_12_bf_a_SMS88_3SMS1_megahit_141_333_rev_comp	Prodigal_v2.6.3	CDS	137583	137933	49.36	+	0	ID=P26766_144_S44_12_bf_a_SMS88_3SMS1_megahit_141_333_rev_comp_194;conf=100.00;cscore=39.52;gc_cont=0.379;partial=00;rbs_motif=GGAG/GAGG;rbs_spacer=5-10bp;rscore=5.66;sscore=9.84;start_type=ATG;tscore=2.90;uscore=-2.39
P26766_144_S44_12_bf_a_SMS88_3SMS1_megahit_141_333_rev_comp	Prodigal_v2.6.3	CDS	137981	138586	67.12	+	0	ID=P26766_144_S44_12_bf_a_SMS88_3SMS1_megahit_141_333_rev_comp_195;conf=100.00;cscore=56.56;gc_cont=0.373;partial=00;rbs_motif=GGAG/GAGG;rbs_spacer=5-10bp;rscore=5.66;sscore=10.55;start_type=ATG;tscore=2.90;uscore=1.24
P26766_144_S44_12_bf_a_SMS88_3SMS1_megahit_141_333_rev_comp	Prodigal_v2.6.3	CDS	138612	139223	81.72	+	0	ID=P26766_144_S44_12_bf_a_SMS88_3SMS1_megahit_141_333_rev_comp_196;conf=100.00;cscore=70.51;Dbxref="peptidase:MER1359059";gc_cont=0.381;partial=00;rbs_motif=GGAG/GAGG;rbs_spacer=5-10bp;rscore=5.66;sscore=11.21;start_type=ATG;tscore=2.90;uscore=1.65
P26766_144_S44_12_bf_a_SMS88_3SMS1_megahit_141_333_rev_comp	Prodigal_v2.6.3	CDS	139259	140068	150.01	+	0	ID=P26766_144_S44_12_bf_a_SMS88_3SMS1_megahit_141_333_rev_comp_197;conf=100.00;cscore=136.89;gc_cont=0.367;partial=00;rbs_motif=AGGAG;rbs_spacer=5-10bp;rscore=7.43;sscore=13.12;start_type=ATG;tscore=2.90;uscore=1.90
P26766_144_S44_12_bf_a_SMS88_3SMS1_megahit_141_333_rev_comp	Prodigal_v2.6.3	CDS	140130	141377	194.68	+	0	ID=P26766_144_S44_12_bf_a_SMS88_3SMS1_megahit_141_333_rev_comp_198;conf=99.99;cscore=183.18;Dbxref="vogdb:VOG00452";gc_cont=0.423;partial=00;rbs_motif=AGGAG;rbs_spacer=5-10bp;rscore=7.43;sscore=11.50;start_type=ATG;tscore=2.90;uscore=1.17
```
