## Supplementary material for "Phage genome architecture and GC content: Structural genes and where to find them": Annotation data: genes.gff

```
##gff-version 3
# Sequence Data: seqnum=1;seqlen=57385;seqhdr="MF975638.1 Streptomyces phage Abt2graduatex2, complete genome"
# Model Data: version=Prodigal.v2.6.3;run_type=Metagenomic;model="13|Catenulispora_acidiphila_DSM_44928|B|69.8|11|1";gc_cont=69.80;transl_table=11;uses_sd=1
MF975638.1	Prodigal_v2.6.3	CDS	1	570	86.0	+	0	ID=MF975638.1_1;partial=10;start_type=Edge;rbs_motif=None;rbs_spacer=None;gc_cont=0.693;conf=100.00;score=86.01;cscore=82.79;sscore=3.22;rscore=0.00;uscore=3.22;tscore=0.00;Dbxref="viral:YP_009200116.1";Dbxref="vogdb:VOG00043";
MF975638.1	Prodigal_v2.6.3	CDS	709	1170	93.9	+	0	ID=MF975638.1_2;partial=00;start_type=ATG;rbs_motif=AGxAGG/AGGxGG;rbs_spacer=5-10bp;gc_cont=0.697;conf=100.00;score=93.90;cscore=82.78;sscore=11.13;rscore=5.99;uscore=0.60;tscore=4.54;Dbxref="viral:YP_009215305.1";Dbxref="vogdb:VOG08463";
MF975638.1	Prodigal_v2.6.3	CDS	1167	2537	223.9	+	0	ID=MF975638.1_3;partial=00;start_type=GTG;rbs_motif=GGA/GAG/AGG;rbs_spacer=5-10bp;gc_cont=0.683;conf=99.99;score=225.18;cscore=226.22;sscore=-1.04;rscore=1.03;uscore=0.02;tscore=-3.38;Dbxref="ko:K06909";Dbxref="viral:YP_009215306.1";Dbxref="vogdb:VOG07294";
MF975638.1	Prodigal_v2.6.3	CDS	2582	2983	59.5	+	0	ID=MF975638.1_4;partial=00;start_type=GTG;rbs_motif=GGA/GAG/AGG;rbs_spacer=5-10bp;gc_cont=0.659;conf=100.00;score=60.33;cscore=59.09;sscore=1.24;rscore=1.03;uscore=2.79;tscore=-3.38;Dbxref="viral:YP_009200119.1";Dbxref="vogdb:VOG18834";
MF975638.1	Prodigal_v2.6.3	CDS	3052	3306	27.4	+	0	ID=MF975638.1_5;partial=00;start_type=ATG;rbs_motif=GGA/GAG/AGG;rbs_spacer=5-10bp;gc_cont=0.710;conf=99.82;score=27.39;cscore=21.96;sscore=5.43;rscore=1.03;uscore=-0.14;tscore=4.54;Dbxref="viral:YP_009200120.1";Dbxref="vogdb:VOG18835";
MF975638.1	Prodigal_v2.6.3	CDS	3358	3711	66.9	-	0	ID=MF975638.1_6;partial=00;start_type=ATG;rbs_motif=GGAG/GAGG;rbs_spacer=5-10bp;gc_cont=0.667;conf=100.00;score=68.19;cscore=57.73;sscore=10.45;rscore=5.82;uscore=-1.17;tscore=4.54;Dbxref="viral:YP_009200121.1";Dbxref="vogdb:VOG18836";
MF975638.1	Prodigal_v2.6.3	CDS	3713	4072	55.8	-	0	ID=MF975638.1_7;partial=00;start_type=ATG;rbs_motif=AGGA;rbs_spacer=5-10bp;gc_cont=0.714;conf=100.00;score=55.12;cscore=41.36;sscore=13.76;rscore=6.50;uscore=3.38;tscore=4.54;Dbxref="viral:YP_009200122.1";Dbxref="vogdb:VOG28732";
MF975638.1	Prodigal_v2.6.3	CDS	4210	7257	574.6	+	0	ID=MF975638.1_8;partial=00;start_type=GTG;rbs_motif=GGA/GAG/AGG;rbs_spacer=5-10bp;gc_cont=0.684;conf=99.99;score=574.56;cscore=576.59;sscore=-2.03;rscore=1.03;uscore=0.32;tscore=-3.38;Dbxref="viral:YP_009215311.1";Dbxref="vogdb:VOG28638";
MF975638.1	Prodigal_v2.6.3	CDS	7673	8023	53.7	+	0	ID=MF975638.1_9;partial=00;start_type=ATG;rbs_motif=GGA/GAG/AGG;rbs_spacer=5-10bp;gc_cont=0.689;conf=100.00;score=53.02;cscore=47.50;sscore=5.52;rscore=1.03;uscore=0.60;tscore=4.54;Dbxref="viral:YP_009200124.1";Dbxref="vogdb:VOG02149";
MF975638.1	Prodigal_v2.6.3	CDS	8030	9832	285.2	+	0	ID=MF975638.1_10;partial=00;start_type=ATG;rbs_motif=AGGA/GGAG/GAGG;rbs_spacer=11-12bp;gc_cont=0.704;conf=99.99;score=286.45;cscore=279.80;sscore=6.65;rscore=-0.61;uscore=1.52;tscore=4.54;Dbxref="viral:YP_009200125.1";Dbxref="vogdb:VOG03866";
MF975638.1	Prodigal_v2.6.3	CDS	9829	13581	576.4	+	0	ID=MF975638.1_11;partial=00;start_type=ATG;rbs_motif=GGxGG;rbs_spacer=5-10bp;gc_cont=0.714;conf=99.99;score=579.27;cscore=573.43;sscore=5.83;rscore=-1.39;uscore=-0.13;tscore=4.54;Dbxref="viral:YP_009200126.1";Dbxref="vogdb:VOG00761";
MF975638.1	Prodigal_v2.6.3	CDS	13586	13771	20.1	+	0	ID=MF975638.1_12;partial=00;start_type=ATG;rbs_motif=GGA/GAG/AGG;rbs_spacer=5-10bp;gc_cont=0.720;conf=99.26;score=21.32;cscore=15.08;sscore=6.24;rscore=0.75;uscore=0.93;tscore=3.32;Dbxref="viral:YP_009200127.1";Dbxref="vogdb:VOG18838";
MF975638.1	Prodigal_v2.6.3	CDS	13868	15571	322.6	+	0	ID=MF975638.1_13;partial=00;start_type=ATG;rbs_motif=GGA/GAG/AGG;rbs_spacer=11-12bp;gc_cont=0.706;conf=99.99;score=322.62;cscore=318.47;sscore=4.15;rscore=-1.58;uscore=1.20;tscore=4.54;Dbxref="viral:YP_009215317.1";Dbxref="vogdb:VOG08450";
MF975638.1	Prodigal_v2.6.3	CDS	15635	15892	35.0	-	0	ID=MF975638.1_14;partial=00;start_type=ATG;rbs_motif=AGxAGG/AGGxGG;rbs_spacer=5-10bp;gc_cont=0.640;conf=99.96;score=34.38;cscore=20.33;sscore=14.06;rscore=5.99;uscore=4.19;tscore=4.54;
MF975638.1	Prodigal_v2.6.3	CDS	16020	16913	118.9	+	0	ID=MF975638.1_15;partial=00;start_type=ATG;rbs_motif=AGGA;rbs_spacer=5-10bp;gc_cont=0.671;conf=100.00;score=118.92;cscore=106.98;sscore=11.94;rscore=6.50;uscore=0.90;tscore=4.54;Dbxref="viral:YP_009200129.1";Dbxref="vogdb:VOG04109";
MF975638.1	Prodigal_v2.6.3	CDS	16913	17341	29.8	+	0	ID=MF975638.1_16;partial=00;start_type=ATG;rbs_motif=None;rbs_spacer=None;gc_cont=0.741;conf=99.98;score=36.16;cscore=30.34;sscore=5.82;rscore=-4.48;uscore=-0.61;tscore=4.54;Dbxref="viral:YP_009200130.1";Dbxref="vogdb:VOG18837";
MF975638.1	Prodigal_v2.6.3	CDS	17436	18131	126.9	+	0	ID=MF975638.1_17;partial=00;start_type=GTG;rbs_motif=AGxAGG/AGGxGG;rbs_spacer=5-10bp;gc_cont=0.684;conf=100.00;score=126.92;cscore=122.33;sscore=4.58;rscore=5.99;uscore=1.98;tscore=-3.38;Dbxref="viral:YP_009200131.1";Dbxref="vogdb:VOG08452";
MF975638.1	Prodigal_v2.6.3	CDS	18225	19085	141.3	+	0	ID=MF975638.1_18;partial=00;start_type=ATG;rbs_motif=GGAG/GAGG;rbs_spacer=5-10bp;gc_cont=0.698;conf=100.00;score=141.33;cscore=127.47;sscore=13.86;rscore=5.82;uscore=3.49;tscore=4.54;Dbxref="viral:YP_009215321.1";Dbxref="vogdb:VOG08454";
MF975638.1	Prodigal_v2.6.3	CDS	19085	19747	59.6	+	0	ID=MF975638.1_19;partial=00;start_type=ATG;rbs_motif=AGGA/GGAG/GAGG;rbs_spacer=11-12bp;gc_cont=0.713;conf=100.00;score=61.65;cscore=55.83;sscore=5.82;rscore=-0.61;uscore=-0.14;tscore=4.54;Dbxref="viral:YP_009200133.1";Dbxref="vogdb:VOG02652";
MF975638.1	Prodigal_v2.6.3	CDS	19744	20124	48.8	+	0	ID=MF975638.1_20;partial=00;start_type=GTG;rbs_motif=AGGA;rbs_spacer=5-10bp;gc_cont=0.735;conf=100.00;score=51.05;cscore=46.64;sscore=4.41;rscore=6.50;uscore=-0.99;tscore=-3.38;Dbxref="viral:YP_009200134.1";
MF975638.1	Prodigal_v2.6.3	CDS	20491	20853	11.9	+	0	ID=MF975638.1_21;partial=00;start_type=ATG;rbs_motif=3Base/5BMM;rbs_spacer=13-15bp;gc_cont=0.722;conf=92.95;score=11.22;cscore=12.52;sscore=-1.30;rscore=-4.01;uscore=-1.17;tscore=4.54;Dbxref="viral:YP_009215324.1";
MF975638.1	Prodigal_v2.6.3	CDS	20847	22187	172.4	+	0	ID=MF975638.1_22;partial=00;start_type=GTG;rbs_motif=AGGA/GGAG/GAGG;rbs_spacer=11-12bp;gc_cont=0.701;conf=100.00;score=173.66;cscore=176.89;sscore=-3.24;rscore=-0.61;uscore=-0.51;tscore=-3.38;Dbxref="viral:YP_009200136.1";Dbxref="vogdb:VOG00924";
MF975638.1	Prodigal_v2.6.3	CDS	22187	23215	181.2	+	0	ID=MF975638.1_23;partial=00;start_type=ATG;rbs_motif=GGA/GAG/AGG;rbs_spacer=5-10bp;gc_cont=0.679;conf=99.99;score=182.53;cscore=175.15;sscore=7.38;rscore=1.03;uscore=0.53;tscore=4.54;Dbxref="viral:YP_009200137.1";Dbxref="vogdb:VOG01538";
MF975638.1	Prodigal_v2.6.3	CDS	23215	23739	38.4	+	0	ID=MF975638.1_24;partial=00;start_type=ATG;rbs_motif=GGxGG;rbs_spacer=5-10bp;gc_cont=0.733;conf=99.99;score=41.10;cscore=35.19;sscore=5.91;rscore=-1.39;uscore=0.09;tscore=4.54;Dbxref="viral:YP_009200138.1";Dbxref="vogdb:VOG28734";
MF975638.1	Prodigal_v2.6.3	CDS	23773	24504	90.6	+	0	ID=MF975638.1_25;partial=00;start_type=ATG;rbs_motif=AGGA;rbs_spacer=5-10bp;gc_cont=0.709;conf=100.00;score=91.51;cscore=77.41;sscore=14.10;rscore=6.50;uscore=2.15;tscore=4.54;Dbxref="viral:YP_009200139.1";
MF975638.1	Prodigal_v2.6.3	CDS	24556	25437	90.7	+	0	ID=MF975638.1_26;partial=00;start_type=ATG;rbs_motif=GGA/GAG/AGG;rbs_spacer=5-10bp;gc_cont=0.724;conf=100.00;score=91.43;cscore=86.32;sscore=5.11;rscore=1.03;uscore=-1.18;tscore=4.54;Dbxref="viral:YP_009200140.1";
MF975638.1	Prodigal_v2.6.3	CDS	25486	26043	97.5	-	0	ID=MF975638.1_27;partial=00;start_type=ATG;rbs_motif=GGA/GAG/AGG;rbs_spacer=5-10bp;gc_cont=0.677;conf=100.00;score=96.87;cscore=90.11;sscore=6.76;rscore=1.03;uscore=1.84;tscore=4.54;Dbxref="viral:YP_009200141.1";Dbxref="vogdb:VOG28735";
MF975638.1	Prodigal_v2.6.3	CDS	26138	27415	192.4	+	0	ID=MF975638.1_28;partial=00;start_type=ATG;rbs_motif=AGGA;rbs_spacer=5-10bp;gc_cont=0.711;conf=99.99;score=192.36;cscore=181.16;sscore=11.20;rscore=6.50;uscore=0.17;tscore=4.54;Dbxref="ko:K01447";Dbxref="viral:YP_009215331.1";Dbxref="vogdb:VOG03940";
MF975638.1	Prodigal_v2.6.3	CDS	27424	27657	62.0	+	0	ID=MF975638.1_29;partial=00;start_type=ATG;rbs_motif=AGGA;rbs_spacer=5-10bp;gc_cont=0.675;conf=100.00;score=63.14;cscore=51.54;sscore=11.61;rscore=6.00;uscore=0.23;tscore=4.19;Dbxref="viral:YP_009200143.1";
MF975638.1	Prodigal_v2.6.3	CDS	27716	27979	40.5	+	0	ID=MF975638.1_30;partial=00;start_type=ATG;rbs_motif=GGAG/GAGG;rbs_spacer=5-10bp;gc_cont=0.663;conf=99.99;score=40.51;cscore=26.79;sscore=13.72;rscore=5.82;uscore=3.36;tscore=4.54;Dbxref="viral:YP_009215333.1";Dbxref="vogdb:VOG04316";
MF975638.1	Prodigal_v2.6.3	CDS	28032	28136	-13.8	-	0	ID=MF975638.1_31;partial=00;start_type=ATG;rbs_motif=None;rbs_spacer=None;gc_cont=0.657;conf=59.35;score=1.65;cscore=2.86;sscore=-1.22;rscore=-10.99;uscore=-3.19;tscore=1.85;Dbxref="viral:YP_009200145.1";
MF975638.1	Prodigal_v2.6.3	CDS	28136	28540	78.6	-	0	ID=MF975638.1_32;partial=00;start_type=ATG;rbs_motif=AGGA;rbs_spacer=5-10bp;gc_cont=0.709;conf=100.00;score=79.88;cscore=66.14;sscore=13.74;rscore=6.50;uscore=1.42;tscore=4.54;Dbxref="viral:YP_009200146.1";Dbxref="vogdb:VOG18839";
MF975638.1	Prodigal_v2.6.3	CDS	28540	28803	20.9	-	0	ID=MF975638.1_33;partial=00;start_type=ATG;rbs_motif=GGA/GAG/AGG;rbs_spacer=5-10bp;gc_cont=0.701;conf=99.39;score=22.15;cscore=13.54;sscore=8.60;rscore=1.03;uscore=1.74;tscore=4.54;Dbxref="viral:YP_009200147.1";Dbxref="vogdb:VOG07095";
MF975638.1	Prodigal_v2.6.3	CDS	28800	29009	30.6	-	0	ID=MF975638.1_34;partial=00;start_type=GTG;rbs_motif=GGA/GAG/AGG;rbs_spacer=5-10bp;gc_cont=0.638;conf=99.94;score=31.94;cscore=31.60;sscore=0.34;rscore=0.85;uscore=2.27;tscore=-4.08;
MF975638.1	Prodigal_v2.6.3	CDS	29006	29587	96.0	-	0	ID=MF975638.1_35;partial=00;start_type=ATG;rbs_motif=AGGA;rbs_spacer=5-10bp;gc_cont=0.699;conf=100.00;score=96.05;cscore=84.47;sscore=11.58;rscore=6.50;uscore=0.54;tscore=4.54;Dbxref="viral:YP_009200148.1";Dbxref="vogdb:VOG28736";
MF975638.1	Prodigal_v2.6.3	CDS	29857	30027	21.7	-	0	ID=MF975638.1_36;partial=00;start_type=ATG;rbs_motif=AGGA/GGAG/GAGG;rbs_spacer=11-12bp;gc_cont=0.655;conf=99.67;score=24.86;cscore=20.52;sscore=4.34;rscore=-0.91;uscore=-0.97;tscore=3.05;Dbxref="viral:YP_009200149.1";
MF975638.1	Prodigal_v2.6.3	CDS	30024	30623	81.0	-	0	ID=MF975638.1_37;partial=00;start_type=ATG;rbs_motif=AGGA;rbs_spacer=5-10bp;gc_cont=0.697;conf=100.00;score=81.02;cscore=67.69;sscore=13.33;rscore=6.50;uscore=2.30;tscore=4.54;Dbxref="viral:YP_009200150.1";Dbxref="vogdb:VOG00678";
MF975638.1	Prodigal_v2.6.3	CDS	30690	30914	28.2	-	0	ID=MF975638.1_38;partial=00;start_type=ATG;rbs_motif=GGxGG;rbs_spacer=5-10bp;gc_cont=0.702;conf=99.92;score=31.02;cscore=25.33;sscore=5.69;rscore=-1.57;uscore=0.38;tscore=4.03;Dbxref="viral:YP_009200151.1";Dbxref="vogdb:VOG18841";
MF975638.1	Prodigal_v2.6.3	CDS	30914	31294	49.6	-	0	ID=MF975638.1_39;partial=00;start_type=ATG;rbs_motif=GGA/GAG/AGG;rbs_spacer=5-10bp;gc_cont=0.722;conf=100.00;score=49.61;cscore=44.92;sscore=4.68;rscore=1.03;uscore=-0.88;tscore=4.54;Dbxref="viral:YP_009215340.1";Dbxref="vogdb:VOG01259";
MF975638.1	Prodigal_v2.6.3	CDS	31357	31695	71.0	-	0	ID=MF975638.1_40;partial=00;start_type=ATG;rbs_motif=GGA/GAG/AGG;rbs_spacer=5-10bp;gc_cont=0.729;conf=100.00;score=71.00;cscore=61.90;sscore=9.10;rscore=1.03;uscore=3.53;tscore=4.54;Dbxref="viral:YP_009200153.1";Dbxref="vogdb:VOG18842";
MF975638.1	Prodigal_v2.6.3	CDS	31851	32795	113.3	-	0	ID=MF975638.1_41;partial=00;start_type=GTG;rbs_motif=GGAG/GAGG;rbs_spacer=5-10bp;gc_cont=0.673;conf=100.00;score=113.27;cscore=108.77;sscore=4.51;rscore=5.82;uscore=2.06;tscore=-3.38;Dbxref="viral:YP_009215343.1";Dbxref="vogdb:VOG00281";
MF975638.1	Prodigal_v2.6.3	CDS	32902	33828	149.7	-	0	ID=MF975638.1_42;partial=00;start_type=ATG;rbs_motif=GGA/GAG/AGG;rbs_spacer=5-10bp;gc_cont=0.700;conf=100.00;score=149.08;cscore=140.80;sscore=8.29;rscore=1.03;uscore=3.37;tscore=4.54;Dbxref="viral:YP_009200156.1";Dbxref="vogdb:VOG18843";
MF975638.1	Prodigal_v2.6.3	CDS	34035	34463	103.6	-	0	ID=MF975638.1_43;partial=00;start_type=ATG;rbs_motif=GGAG/GAGG;rbs_spacer=5-10bp;gc_cont=0.643;conf=100.00;score=103.61;cscore=91.35;sscore=12.26;rscore=5.82;uscore=1.90;tscore=4.54;Dbxref="viral:YP_009200157.1";Dbxref="vogdb:VOG08456";
MF975638.1	Prodigal_v2.6.3	CDS	34632	35231	54.7	-	0	ID=MF975638.1_44;partial=00;start_type=ATG;rbs_motif=3Base/5BMM;rbs_spacer=13-15bp;gc_cont=0.727;conf=100.00;score=54.74;cscore=54.26;sscore=0.49;rscore=-4.01;uscore=-0.04;tscore=4.54;Dbxref="viral:YP_009200158.1";Dbxref="vogdb:VOG18844";
MF975638.1	Prodigal_v2.6.3	CDS	35234	36400	261.4	-	0	ID=MF975638.1_45;partial=00;start_type=ATG;rbs_motif=AGGA;rbs_spacer=5-10bp;gc_cont=0.666;conf=99.99;score=260.75;cscore=251.15;sscore=9.60;rscore=6.50;uscore=-0.78;tscore=4.54;Dbxref="viral:YP_009200159.1";
MF975638.1	Prodigal_v2.6.3	CDS	36446	36673	18.0	+	0	ID=MF975638.1_46;partial=00;start_type=GTG;rbs_motif=GGA/GAG/AGG;rbs_spacer=5-10bp;gc_cont=0.671;conf=98.44;score=18.03;cscore=20.82;sscore=-2.79;rscore=0.93;uscore=0.04;tscore=-3.76;Dbxref="viral:YP_009200160.1";
MF975638.1	Prodigal_v2.6.3	CDS	36670	37200	111.4	-	0	ID=MF975638.1_47;partial=00;start_type=ATG;rbs_motif=GGAG/GAGG;rbs_spacer=5-10bp;gc_cont=0.685;conf=100.00;score=112.50;cscore=96.89;sscore=15.61;rscore=5.82;uscore=4.19;tscore=4.54;Dbxref="viral:YP_009200161.1";Dbxref="vogdb:VOG18845";
MF975638.1	Prodigal_v2.6.3	CDS	37221	37553	69.6	-	0	ID=MF975638.1_48;partial=00;start_type=GTG;rbs_motif=AGxAGG/AGGxGG;rbs_spacer=5-10bp;gc_cont=0.664;conf=100.00;score=69.64;cscore=62.77;sscore=6.88;rscore=5.99;uscore=4.27;tscore=-3.38;Dbxref="viral:YP_009215351.1";Dbxref="vogdb:VOG28737";
MF975638.1	Prodigal_v2.6.3	CDS	37638	39647	362.8	-	0	ID=MF975638.1_49;partial=00;start_type=ATG;rbs_motif=AGGA;rbs_spacer=5-10bp;gc_cont=0.675;conf=99.99;score=362.76;cscore=349.98;sscore=12.78;rscore=6.50;uscore=1.74;tscore=4.54;Dbxref="viral:YP_009215352.1";Dbxref="vogdb:VOG00075";
MF975638.1	Prodigal_v2.6.3	CDS	39767	40102	56.7	-	0	ID=MF975638.1_50;partial=00;start_type=ATG;rbs_motif=GGAG/GAGG;rbs_spacer=5-10bp;gc_cont=0.604;conf=100.00;score=56.71;cscore=46.37;sscore=10.34;rscore=5.82;uscore=-0.02;tscore=4.54;
MF975638.1	Prodigal_v2.6.3	CDS	40209	42386	424.8	-	0	ID=MF975638.1_51;partial=00;start_type=GTG;rbs_motif=GGA/GAG/AGG;rbs_spacer=11-12bp;gc_cont=0.672;conf=99.99;score=424.14;cscore=425.55;sscore=-1.41;rscore=-1.58;uscore=4.20;tscore=-3.38;Dbxref="ko:K06919";Dbxref="viral:YP_009215353.1";Dbxref="vogdb:VOG00749";
MF975638.1	Prodigal_v2.6.3	CDS	43015	44028	186.0	+	0	ID=MF975638.1_52;partial=00;start_type=ATG;rbs_motif=AGxAGG/AGGxGG;rbs_spacer=3-4bp;gc_cont=0.708;conf=99.99;score=186.04;cscore=174.63;sscore=11.41;rscore=7.97;uscore=-1.09;tscore=4.54;Dbxref="viral:YP_009200165.1";Dbxref="vogdb:VOG28738";
MF975638.1	Prodigal_v2.6.3	CDS	44025	44708	33.9	+	0	ID=MF975638.1_53;partial=00;start_type=ATG;rbs_motif=GGxGG;rbs_spacer=5-10bp;gc_cont=0.706;conf=99.98;score=36.84;cscore=31.01;sscore=5.83;rscore=-1.39;uscore=-0.23;tscore=4.54;Dbxref="viral:YP_009215355.1";Dbxref="vogdb:VOG28739";
MF975638.1	Prodigal_v2.6.3	CDS	44800	46635	275.5	+	0	ID=MF975638.1_54;partial=00;start_type=ATG;rbs_motif=AGGA;rbs_spacer=5-10bp;gc_cont=0.679;conf=99.99;score=275.51;cscore=262.77;sscore=12.74;rscore=6.50;uscore=1.71;tscore=4.54;Dbxref="ko:K17677";Dbxref="viral:YP_009215356.1";Dbxref="vogdb:VOG00107";
MF975638.1	Prodigal_v2.6.3	CDS	46731	47117	57.4	+	0	ID=MF975638.1_55;partial=00;start_type=ATG;rbs_motif=GGAG/GAGG;rbs_spacer=5-10bp;gc_cont=0.711;conf=100.00;score=57.42;cscore=45.01;sscore=12.41;rscore=5.82;uscore=2.05;tscore=4.54;Dbxref="viral:YP_009215357.1";Dbxref="vogdb:VOG28740";
MF975638.1	Prodigal_v2.6.3	CDS	47114	47536	61.5	+	0	ID=MF975638.1_56;partial=00;start_type=GTG;rbs_motif=GGA/GAG/AGG;rbs_spacer=5-10bp;gc_cont=0.712;conf=100.00;score=62.75;cscore=62.99;sscore=-0.25;rscore=1.03;uscore=0.81;tscore=-3.38;Dbxref="viral:YP_009200171.1";Dbxref="vogdb:VOG18846";
MF975638.1	Prodigal_v2.6.3	CDS	47643	48188	100.2	+	0	ID=MF975638.1_57;partial=00;start_type=ATG;rbs_motif=GGA/GAG/AGG;rbs_spacer=5-10bp;gc_cont=0.712;conf=100.00;score=100.17;cscore=90.42;sscore=9.75;rscore=1.03;uscore=4.18;tscore=4.54;Dbxref="viral:YP_009215359.1";Dbxref="vogdb:VOG18848";
MF975638.1	Prodigal_v2.6.3	CDS	48210	48653	78.4	+	0	ID=MF975638.1_58;partial=00;start_type=ATG;rbs_motif=GGA/GAG/AGG;rbs_spacer=5-10bp;gc_cont=0.682;conf=100.00;score=79.41;cscore=71.42;sscore=7.99;rscore=1.03;uscore=1.38;tscore=4.54;Dbxref="viral:YP_009200174.1";Dbxref="vogdb:VOG18849";
MF975638.1	Prodigal_v2.6.3	CDS	48650	49240	79.9	+	0	ID=MF975638.1_59;partial=00;start_type=GTG;rbs_motif=GGxGG;rbs_spacer=5-10bp;gc_cont=0.712;conf=100.00;score=82.62;cscore=84.12;sscore=-1.50;rscore=-1.39;uscore=0.58;tscore=-3.38;Dbxref="ko:K01159";Dbxref="viral:YP_009200175.1";Dbxref="vogdb:VOG00053";
MF975638.1	Prodigal_v2.6.3	CDS	49242	49490	32.8	+	0	ID=MF975638.1_60;partial=00;start_type=GTG;rbs_motif=GGA/GAG/AGG;rbs_spacer=5-10bp;gc_cont=0.711;conf=99.96;score=34.01;cscore=35.19;sscore=-1.18;rscore=1.01;uscore=-0.02;tscore=-3.43;Dbxref="viral:YP_009200176.1";Dbxref="vogdb:VOG28741";
MF975638.1	Prodigal_v2.6.3	CDS	49612	50676	214.1	+	0	ID=MF975638.1_61;partial=00;start_type=ATG;rbs_motif=AGxAGG/AGGxGG;rbs_spacer=5-10bp;gc_cont=0.718;conf=99.99;score=214.09;cscore=198.70;sscore=15.39;rscore=5.99;uscore=4.87;tscore=4.54;Dbxref="viral:YP_009200177.1";Dbxref="vogdb:VOG18847";
MF975638.1	Prodigal_v2.6.3	CDS	50749	51114	45.6	+	0	ID=MF975638.1_62;partial=00;start_type=ATG;rbs_motif=AGGA;rbs_spacer=5-10bp;gc_cont=0.678;conf=100.00;score=45.64;cscore=32.00;sscore=13.64;rscore=6.50;uscore=2.61;tscore=4.54;Dbxref="viral:YP_009215364.1";Dbxref="vogdb:VOG01356";
MF975638.1	Prodigal_v2.6.3	CDS	51104	51301	2.6	+	0	ID=MF975638.1_63;partial=00;start_type=ATG;rbs_motif=GGxGG;rbs_spacer=5-10bp;gc_cont=0.747;conf=70.60;score=3.81;cscore=1.81;sscore=2.00;rscore=-1.78;uscore=-0.97;tscore=3.54;Dbxref="viral:YP_009215365.1";Dbxref="vogdb:VOG18850";
MF975638.1	Prodigal_v2.6.3	CDS	51388	51570	42.4	+	0	ID=MF975638.1_64;partial=00;start_type=ATG;rbs_motif=GGA/GAG/AGG;rbs_spacer=5-10bp;gc_cont=0.678;conf=99.99;score=42.41;cscore=35.37;sscore=7.04;rscore=0.74;uscore=3.03;tscore=3.27;
MF975638.1	Prodigal_v2.6.3	CDS	51664	52413	135.8	+	0	ID=MF975638.1_65;partial=00;start_type=ATG;rbs_motif=AGxAGG/AGGxGG;rbs_spacer=5-10bp;gc_cont=0.695;conf=100.00;score=135.79;cscore=122.47;sscore=13.32;rscore=5.99;uscore=2.80;tscore=4.54;Dbxref="viral:YP_009215368.1";Dbxref="vogdb:VOG28742";
MF975638.1	Prodigal_v2.6.3	CDS	52499	52651	32.9	+	0	ID=MF975638.1_66;partial=00;start_type=ATG;rbs_motif=AGGA;rbs_spacer=5-10bp;gc_cont=0.680;conf=99.95;score=32.94;cscore=24.32;sscore=8.62;rscore=3.90;uscore=2.00;tscore=2.72;
MF975638.1	Prodigal_v2.6.3	CDS	52651	52863	32.3	+	0	ID=MF975638.1_67;partial=00;start_type=ATG;rbs_motif=GGA/GAG/AGG;rbs_spacer=5-10bp;gc_cont=0.667;conf=99.97;score=35.08;cscore=29.12;sscore=5.96;rscore=0.87;uscore=-1.50;tscore=3.81;Dbxref="viral:YP_009215370.1";
MF975638.1	Prodigal_v2.6.3	CDS	53098	53433	42.4	+	0	ID=MF975638.1_68;partial=00;start_type=ATG;rbs_motif=GGA/GAG/AGG;rbs_spacer=5-10bp;gc_cont=0.744;conf=99.99;score=41.70;cscore=35.05;sscore=6.65;rscore=1.03;uscore=1.73;tscore=4.54;Dbxref="viral:YP_009215371.1";Dbxref="vogdb:VOG28744";
MF975638.1	Prodigal_v2.6.3	CDS	53470	54465	160.2	+	0	ID=MF975638.1_69;partial=00;start_type=ATG;rbs_motif=GGAG/GAGG;rbs_spacer=5-10bp;gc_cont=0.711;conf=100.00;score=161.04;cscore=147.91;sscore=13.13;rscore=5.82;uscore=1.88;tscore=4.54;Dbxref="viral:YP_009215372.1";Dbxref="vogdb:VOG28745";
MF975638.1	Prodigal_v2.6.3	CDS	54590	54973	46.8	+	0	ID=MF975638.1_70;partial=00;start_type=ATG;rbs_motif=GGA/GAG/AGG;rbs_spacer=5-10bp;gc_cont=0.711;conf=100.00;score=46.80;cscore=39.23;sscore=7.57;rscore=1.03;uscore=2.00;tscore=4.54;Dbxref="viral:YP_009200185.1";
MF975638.1	Prodigal_v2.6.3	CDS	55295	57343	303.0	+	0	ID=MF975638.1_71;partial=00;start_type=GTG;rbs_motif=AGGA;rbs_spacer=5-10bp;gc_cont=0.695;conf=99.99;score=302.38;cscore=297.33;sscore=5.04;rscore=6.50;uscore=2.58;tscore=-3.38;Dbxref="ko:K03466";Dbxref="viral:YP_009200186.1";Dbxref="vogdb:VOG28746";
```
