## Supplementary material for "Phage genome architecture and GC content: Structural genes and where to find them": Annotation data: genes.gff

```
##gff-version 3
NC_020862.2	Prodigal_v2.6.3	CDS	43	732	93.37	+	0	ID=NC_020862.2_1;conf=100.00;cscore=74.92;Dbxref="vogdb:VOG09193";gc_cont=0.423;partial=00;rbs_motif=GGAG/GAGG;rbs_spacer=5-10bp;rscore=11.01;sscore=18.45;start_type=ATG;tscore=3.99;uscore=3.45
NC_020862.2	Prodigal_v2.6.3	CDS	725	2332	119.84	+	0	ID=NC_020862.2_2;conf=100.00;cscore=113.27;Dbxref="vogdb:VOG00331";gc_cont=0.426;partial=00;rbs_motif=GGA/GAG/AGG;rbs_spacer=5-10bp;rscore=3.02;sscore=6.57;start_type=ATG;tscore=3.99;uscore=-1.69
NC_020862.2	Prodigal_v2.6.3	CDS	2343	2990	54.16	+	0	ID=NC_020862.2_3;conf=100.00;cscore=44.78;Dbxref="vogdb:VOG04792";gc_cont=0.418;partial=00;rbs_motif=GGA/GAG/AGG;rbs_spacer=5-10bp;rscore=3.02;sscore=9.39;start_type=ATG;tscore=3.99;uscore=1.22
NC_020862.2	Prodigal_v2.6.3	CDS	2990	3328	44.15	+	0	ID=NC_020862.2_4;conf=100.00;cscore=26.92;Dbxref="vogdb:VOG04538";gc_cont=0.484;partial=00;rbs_motif=GGAG/GAGG;rbs_spacer=5-10bp;rscore=11.01;sscore=17.23;start_type=ATG;tscore=3.99;uscore=0.95
NC_020862.2	Prodigal_v2.6.3	CDS	3321	3911	34.81	+	0	ID=NC_020862.2_5;conf=99.97;cscore=28.37;Dbxref="vogdb:VOG03366";gc_cont=0.426;partial=00;rbs_motif=AGxAGG/AGGxGG;rbs_spacer=5-10bp;rscore=3.64;sscore=6.44;start_type=ATG;tscore=3.99;uscore=-2.44
NC_020862.2	Prodigal_v2.6.3	CDS	3908	4564	71.91	+	0	ID=NC_020862.2_6;conf=100.00;cscore=62.03;Dbxref="viral:YP_007675795.1";gc_cont=0.432;partial=00;rbs_motif=AGxAGG/AGGxGG;rbs_spacer=5-10bp;rscore=3.64;sscore=9.88;start_type=ATG;tscore=3.99;uscore=0.95
NC_020862.2	Prodigal_v2.6.3	CDS	4566	4889	27.49	+	0	ID=NC_020862.2_7;conf=99.82;cscore=13.91;Dbxref="vogdb:VOG29886";gc_cont=0.420;partial=00;rbs_motif=AGGA;rbs_spacer=5-10bp;rscore=9.79;sscore=13.58;start_type=ATG;tscore=3.99;uscore=-1.46
NC_020862.2	Prodigal_v2.6.3	CDS	4855	5076	4.29	+	0	ID=NC_020862.2_8;conf=72.83;cscore=8.64;Dbxref="viral:YP_007675797.1";gc_cont=0.432;partial=00;rbs_motif=None;rbs_spacer=None;rscore=-7.99;sscore=-4.35;start_type=ATG;tscore=3.49;uscore=0.14
NC_020862.2	Prodigal_v2.6.3	CDS	5087	7384	264.57	+	0	ID=NC_020862.2_9;conf=99.99;cscore=258.62;Dbxref="vogdb:VOG00516";gc_cont=0.436;partial=00;rbs_motif=AGGA;rbs_spacer=5-10bp;rscore=9.79;sscore=5.94;start_type=GTG;tscore=-5.99;uscore=0.98
NC_020862.2	Prodigal_v2.6.3	CDS	7440	7841	70.25	+	0	ID=NC_020862.2_10;conf=100.00;cscore=56.01;Dbxref="vogdb:VOG02578";gc_cont=0.430;partial=00;rbs_motif=AGGA;rbs_spacer=5-10bp;rscore=9.79;sscore=14.24;start_type=ATG;tscore=3.99;uscore=-0.22
NC_020862.2	Prodigal_v2.6.3	CDS	7880	8311	51.24	+	0	ID=NC_020862.2_11;conf=100.00;cscore=36.65;Dbxref="viral:YP_007675800.1";gc_cont=0.463;partial=00;rbs_motif=AGGA;rbs_spacer=5-10bp;rscore=9.79;sscore=14.59;start_type=ATG;tscore=3.99;uscore=-0.05
NC_020862.2	Prodigal_v2.6.3	CDS	8287	8772	25.73	+	0	ID=NC_020862.2_12;conf=99.73;cscore=39.16;Dbxref="viral:YP_009043781.1";gc_cont=0.407;partial=00;rbs_motif=GGA/GAG/AGG;rbs_spacer=3-4bp;rscore=-6.19;sscore=-13.43;start_type=GTG;tscore=-5.99;uscore=-1.25
NC_020862.2	Prodigal_v2.6.3	CDS	9216	10433	165.21	+	0	ID=NC_020862.2_13;conf=100.00;cscore=154.32;Dbxref="vogdb:VOG08005";gc_cont=0.467;partial=00;rbs_motif=AGGA;rbs_spacer=5-10bp;rscore=9.79;sscore=10.88;start_type=ATG;tscore=3.99;uscore=-2.24
NC_020862.2	Prodigal_v2.6.3	CDS	10558	11337	123.93	+	0	ID=NC_020862.2_14;conf=100.00;cscore=109.22;Dbxref="vogdb:VOG09192";gc_cont=0.422;partial=00;rbs_motif=AGGA;rbs_spacer=5-10bp;rscore=9.79;sscore=14.71;start_type=ATG;tscore=3.99;uscore=0.93
NC_020862.2	Prodigal_v2.6.3	CDS	11382	12728	184.81	+	0	ID=NC_020862.2_15;conf=99.99;cscore=174.91;Dbxref="vogdb:VOG09198";gc_cont=0.425;partial=00;rbs_motif=GGA/GAG/AGG;rbs_spacer=5-10bp;rscore=3.02;sscore=9.91;start_type=ATG;tscore=3.99;uscore=2.11
NC_020862.2	Prodigal_v2.6.3	CDS	12740	15451	291.37	+	0	ID=NC_020862.2_16;conf=99.99;cscore=272.67;Dbxref="vogdb:VOG02621";gc_cont=0.433;partial=00;rbs_motif=AGGAG;rbs_spacer=5-10bp;rscore=14.77;sscore=18.70;start_type=ATG;tscore=3.99;uscore=-1.21
NC_020862.2	Prodigal_v2.6.3	CDS	15462	15929	63.35	+	0	ID=NC_020862.2_17;conf=100.00;cscore=46.45;Dbxref="vogdb:VOG09189";gc_cont=0.423;partial=00;rbs_motif=GGAG/GAGG;rbs_spacer=5-10bp;rscore=11.01;sscore=16.90;start_type=ATG;tscore=3.99;uscore=0.74
NC_020862.2	Prodigal_v2.6.3	CDS	15942	17063	131.35	+	0	ID=NC_020862.2_18;conf=100.00;cscore=121.78;Dbxref="vogdb:VOG17562";gc_cont=0.455;partial=00;rbs_motif=GGA/GAG/AGG;rbs_spacer=5-10bp;rscore=3.02;sscore=9.56;start_type=ATG;tscore=3.99;uscore=1.41
NC_020862.2	Prodigal_v2.6.3	CDS	17084	17872	77.41	+	0	ID=NC_020862.2_19;conf=100.00;cscore=77.32;Dbxref="vogdb:VOG17562";gc_cont=0.414;partial=00;rbs_motif=AGGA;rbs_spacer=5-10bp;rscore=9.79;sscore=0.08;start_type=TTG;tscore=-12.48;uscore=1.71
NC_020862.2	Prodigal_v2.6.3	CDS	17945	27937	1239.77	+	0	ID=NC_020862.2_20;conf=99.99;cscore=1226.63;Dbxref="vogdb:VOG09187";gc_cont=0.428;partial=00;rbs_motif=AGGA;rbs_spacer=5-10bp;rscore=9.79;sscore=13.14;start_type=ATG;tscore=3.99;uscore=-0.64
NC_020862.2	Prodigal_v2.6.3	CDS	28266	28445	17.07	-	0	ID=NC_020862.2_21;conf=98.06;cscore=5.89;Dbxref="viral:YP_007675809.1";gc_cont=0.372;partial=00;rbs_motif=GGAG/GAGG;rbs_spacer=5-10bp;rscore=7.79;sscore=11.19;start_type=ATG;tscore=2.82;uscore=1.22
NC_020862.2	tRNAscan-SE	tRNA	28481	28572	25.8	-	0	ID=NC_020862.2_tRNA_15;Note=pseudo;codon=NNN;product=tRNA-Undet
NC_020862.2	Prodigal_v2.6.3	CDS	28844	29743	76.49	-	0	ID=NC_020862.2_22;conf=100.00;cscore=69.62;Dbxref="vogdb:VOG32211";gc_cont=0.432;partial=00;rbs_motif=GGAGG;rbs_spacer=5-10bp;rscore=12.44;sscore=6.87;start_type=GTG;tscore=-5.99;uscore=-0.54
NC_020862.2	Prodigal_v2.6.3	CDS	29772	30416	45.77	-	0	ID=NC_020862.2_23;conf=100.00;cscore=50.52;Dbxref="vogdb:VOG01504";gc_cont=0.448;partial=00;rbs_motif=None;rbs_spacer=None;rscore=-7.00;sscore=-4.74;start_type=ATG;tscore=3.99;uscore=-1.08
NC_020862.2	Prodigal_v2.6.3	CDS	30697	31464	87.47	-	0	ID=NC_020862.2_24;conf=100.00;cscore=71.76;Dbxref="vogdb:VOG00709";gc_cont=0.435;partial=00;rbs_motif=AGGA;rbs_spacer=5-10bp;rscore=9.79;sscore=15.71;start_type=ATG;tscore=3.99;uscore=0.82
NC_020862.2	Prodigal_v2.6.3	CDS	31480	33639	174.25	-	0	ID=NC_020862.2_25;conf=100.00;cscore=163.54;Dbxref="vogdb:VOG04526";gc_cont=0.438;partial=00;rbs_motif=AGGA/GGAG/GAGG;rbs_spacer=11-12bp;rscore=5.11;sscore=10.71;start_type=ATG;tscore=3.99;uscore=0.35
NC_020862.2	Prodigal_v2.6.3	CDS	33632	34627	89.87	-	0	ID=NC_020862.2_26;conf=100.00;cscore=77.68;Dbxref="vogdb:VOG09186";gc_cont=0.451;partial=00;rbs_motif=AGxAGG/AGGxGG;rbs_spacer=5-10bp;rscore=3.64;sscore=12.19;start_type=ATG;tscore=3.99;uscore=3.26
NC_020862.2	Prodigal_v2.6.3	CDS	34624	37242	213.15	-	0	ID=NC_020862.2_27;conf=99.99;cscore=206.65;Dbxref="vogdb:VOG02043";gc_cont=0.428;partial=00;rbs_motif=GGA/GAG/AGG;rbs_spacer=5-10bp;rscore=3.02;sscore=6.50;start_type=ATG;tscore=3.99;uscore=0.15
NC_020862.2	Prodigal_v2.6.3	CDS	37603	37911	48.54	-	0	ID=NC_020862.2_28;conf=100.00;cscore=40.24;Dbxref="vogdb:VOG05901";gc_cont=0.408;partial=00;rbs_motif=GGA/GAG/AGG;rbs_spacer=5-10bp;rscore=3.02;sscore=8.30;start_type=ATG;tscore=3.99;uscore=-4.22
NC_020862.2	Prodigal_v2.6.3	CDS	37908	39185	123.64	-	0	ID=NC_020862.2_29;conf=100.00;cscore=104.36;Dbxref="vogdb:VOG00111";gc_cont=0.437;partial=00;rbs_motif=GGAG/GAGG;rbs_spacer=5-10bp;rscore=11.01;sscore=19.27;start_type=ATG;tscore=3.99;uscore=3.09
NC_020862.2	Prodigal_v2.6.3	CDS	39172	39540	13.21	-	0	ID=NC_020862.2_30;conf=95.42;cscore=-4.81;Dbxref="viral:YP_007675815.1";gc_cont=0.374;partial=00;rbs_motif=AGGAG;rbs_spacer=5-10bp;rscore=14.77;sscore=18.02;start_type=ATG;tscore=3.99;uscore=-0.24
NC_020862.2	Prodigal_v2.6.3	CDS	39624	41999	228.36	-	0	ID=NC_020862.2_31;conf=99.99;cscore=218.33;Dbxref="vogdb:VOG00122";gc_cont=0.448;partial=00;rbs_motif=GGA/GAG/AGG;rbs_spacer=5-10bp;rscore=3.02;sscore=10.03;start_type=ATG;tscore=3.99;uscore=3.03
NC_020862.2	Prodigal_v2.6.3	CDS	42062	42397	30.16	-	0	ID=NC_020862.2_32;conf=99.90;cscore=13.22;Dbxref="viral:YP_007675816.1";gc_cont=0.399;partial=00;rbs_motif=GGAG/GAGG;rbs_spacer=5-10bp;rscore=11.01;sscore=16.94;start_type=ATG;tscore=3.99;uscore=0.65
NC_020862.2	Prodigal_v2.6.3	CDS	42394	42921	25.91	-	0	ID=NC_020862.2_33;conf=99.74;cscore=8.33;Dbxref="vogdb:VOG00196";gc_cont=0.466;partial=00;rbs_motif=AGGA;rbs_spacer=5-10bp;rscore=9.79;sscore=17.58;start_type=ATG;tscore=3.99;uscore=2.75
NC_020862.2	Prodigal_v2.6.3	CDS	42943	43341	38.42	-	0	ID=NC_020862.2_34;conf=99.99;cscore=23.51;Dbxref="vogdb:VOG09320";gc_cont=0.469;partial=00;rbs_motif=AGGA;rbs_spacer=5-10bp;rscore=9.79;sscore=14.91;start_type=ATG;tscore=3.99;uscore=1.79
NC_020862.2	Prodigal_v2.6.3	CDS	43888	44457	60.15	-	0	ID=NC_020862.2_35;conf=100.00;cscore=39.68;Dbxref="vogdb:VOG24699";gc_cont=0.442;partial=00;rbs_motif=AGGAG;rbs_spacer=5-10bp;rscore=14.77;sscore=20.47;start_type=ATG;tscore=3.99;uscore=1.71
NC_020862.2	Prodigal_v2.6.3	CDS	44555	46120	200.94	-	0	ID=NC_020862.2_36;conf=99.99;cscore=185.66;Dbxref="vogdb:VOG00728";gc_cont=0.439;partial=00;rbs_motif=AGGA;rbs_spacer=5-10bp;rscore=9.79;sscore=15.29;start_type=ATG;tscore=3.99;uscore=0.57
NC_020862.2	Prodigal_v2.6.3	CDS	46152	48824	270.74	-	0	ID=NC_020862.2_37;conf=99.99;cscore=249.47;Dbxref="vogdb:VOG00148";gc_cont=0.416;partial=00;rbs_motif=AGGAG;rbs_spacer=5-10bp;rscore=14.77;sscore=21.27;start_type=ATG;tscore=3.99;uscore=3.16
NC_020862.2	Prodigal_v2.6.3	CDS	49020	49337	19.65	-	0	ID=NC_020862.2_38;conf=98.92;cscore=19.71;Dbxref="viral:YP_007675823.1";gc_cont=0.453;partial=00;rbs_motif=GGA/GAG/AGG;rbs_spacer=3-4bp;rscore=-6.19;sscore=-0.06;start_type=ATG;tscore=3.99;uscore=2.13
NC_020862.2	Prodigal_v2.6.3	CDS	49318	49854	76.72	-	0	ID=NC_020862.2_39;conf=100.00;cscore=62.86;Dbxref="vogdb:VOG34649";gc_cont=0.441;partial=00;rbs_motif=AGGA;rbs_spacer=5-10bp;rscore=9.79;sscore=13.86;start_type=ATG;tscore=3.99;uscore=0.08
NC_020862.2	Prodigal_v2.6.3	CDS	49920	50576	39.23	-	0	ID=NC_020862.2_40;conf=99.99;cscore=29.91;Dbxref="vogdb:VOG36580";gc_cont=0.399;partial=00;rbs_motif=GGA/GAG/AGG;rbs_spacer=5-10bp;rscore=3.02;sscore=9.32;start_type=ATG;tscore=3.99;uscore=1.02
NC_020862.2	Prodigal_v2.6.3	CDS	50573	52597	179.49	-	0	ID=NC_020862.2_41;conf=99.99;cscore=169.33;Dbxref="vogdb:VOG01948";gc_cont=0.389;partial=00;rbs_motif=GGA/GAG/AGG;rbs_spacer=5-10bp;rscore=3.02;sscore=10.15;start_type=ATG;tscore=3.99;uscore=2.07
NC_020862.2	Prodigal_v2.6.3	CDS	52616	53122	71.59	-	0	ID=NC_020862.2_42;conf=100.00;cscore=54.45;Dbxref="vogdb:VOG17476";gc_cont=0.469;partial=00;rbs_motif=GGAG/GAGG;rbs_spacer=5-10bp;rscore=11.01;sscore=17.14;start_type=ATG;tscore=3.99;uscore=0.91
NC_020862.2	Prodigal_v2.6.3	CDS	53126	53623	42.61	-	0	ID=NC_020862.2_43;conf=99.99;cscore=26.28;Dbxref="vogdb:VOG17477";gc_cont=0.454;partial=00;rbs_motif=GGAGG;rbs_spacer=5-10bp;rscore=12.44;sscore=16.33;start_type=ATG;tscore=3.99;uscore=-1.35
NC_020862.2	Prodigal_v2.6.3	CDS	53616	53951	30.64	-	0	ID=NC_020862.2_44;conf=99.91;cscore=17.72;Dbxref="vogdb:VOG00069";gc_cont=0.443;partial=00;rbs_motif=AGGA;rbs_spacer=5-10bp;rscore=9.79;sscore=12.93;start_type=ATG;tscore=3.99;uscore=-0.85
NC_020862.2	Prodigal_v2.6.3	CDS	54090	54383	44.71	-	0	ID=NC_020862.2_45;conf=100.00;cscore=31.02;Dbxref="viral:YP_007675830.1";gc_cont=0.435;partial=00;rbs_motif=AGGA;rbs_spacer=5-10bp;rscore=9.79;sscore=13.69;start_type=ATG;tscore=3.99;uscore=-0.10
NC_020862.2	Prodigal_v2.6.3	CDS	54471	55037	77.81	-	0	ID=NC_020862.2_46;conf=100.00;cscore=61.77;Dbxref="vogdb:VOG02087";gc_cont=0.430;partial=00;rbs_motif=AGGA;rbs_spacer=5-10bp;rscore=9.79;sscore=16.04;start_type=ATG;tscore=3.99;uscore=1.47
NC_020862.2	Prodigal_v2.6.3	CDS	55082	56062	132.28	-	0	ID=NC_020862.2_47;conf=100.00;cscore=124.45;Dbxref="vogdb:VOG03899";gc_cont=0.422;partial=00;rbs_motif=GGA/GAG/AGG;rbs_spacer=5-10bp;rscore=3.02;sscore=7.83;start_type=ATG;tscore=3.99;uscore=0.13
NC_020862.2	Prodigal_v2.6.3	CDS	56116	56397	13.45	-	0	ID=NC_020862.2_48;conf=95.65;cscore=18.38;Dbxref="viral:YP_007675833.1";gc_cont=0.401;partial=00;rbs_motif=3Base/5BMM;rbs_spacer=13-15bp;rscore=-5.31;sscore=-4.94;start_type=ATG;tscore=3.99;uscore=-3.62
NC_020862.2	Prodigal_v2.6.3	CDS	56361	56474	1.00	-	0	ID=NC_020862.2_49;conf=55.74;cscore=-2.90;gc_cont=0.421;partial=00;rbs_motif=GGA/GAG/AGG;rbs_spacer=5-10bp;rscore=1.34;sscore=3.91;start_type=ATG;tscore=1.77;uscore=-1.35
NC_020862.2	Prodigal_v2.6.3	CDS	56471	56971	73.97	-	0	ID=NC_020862.2_50;conf=100.00;cscore=55.00;Dbxref="vogdb:VOG17564";gc_cont=0.439;partial=00;rbs_motif=AGGAG;rbs_spacer=5-10bp;rscore=14.77;sscore=18.97;start_type=ATG;tscore=3.99;uscore=0.21
NC_020862.2	tRNAscan-SE	tRNA	56997	57073	63.2	-	0	ID=NC_020862.2_tRNA_14;codon=TCT;product=tRNA-Arg
NC_020862.2	Prodigal_v2.6.3	CDS	57085	57660	51.91	-	0	ID=NC_020862.2_51;conf=100.00;cscore=43.85;Dbxref="viral:YP_007675835.1";gc_cont=0.443;partial=00;rbs_motif=GGAG/GAGG;rbs_spacer=5-10bp;rscore=11.01;sscore=8.06;start_type=GTG;tscore=-5.99;uscore=1.93
NC_020862.2	Prodigal_v2.6.3	CDS	57675	58976	127.86	-	0	ID=NC_020862.2_52;conf=100.00;cscore=121.26;Dbxref="vogdb:VOG01084";gc_cont=0.419;partial=00;rbs_motif=GGA/GAG/AGG;rbs_spacer=5-10bp;rscore=3.02;sscore=6.60;start_type=ATG;tscore=3.99;uscore=-0.41
NC_020862.2	Prodigal_v2.6.3	CDS	59072	60283	129.56	-	0	ID=NC_020862.2_53;conf=100.00;cscore=114.65;Dbxref="vogdb:VOG02489";gc_cont=0.462;partial=00;rbs_motif=AGGA;rbs_spacer=5-10bp;rscore=9.79;sscore=14.90;start_type=ATG;tscore=3.99;uscore=0.26
NC_020862.2	Prodigal_v2.6.3	CDS	60322	60675	29.63	-	0	ID=NC_020862.2_54;conf=99.89;cscore=15.15;Dbxref="vogdb:VOG08284";gc_cont=0.429;partial=00;rbs_motif=AGGA;rbs_spacer=5-10bp;rscore=9.79;sscore=14.49;start_type=ATG;tscore=3.99;uscore=1.36
NC_020862.2	Prodigal_v2.6.3	CDS	60860	61078	18.20	-	0	ID=NC_020862.2_55;conf=98.50;cscore=1.50;Dbxref="vogdb:VOG17570";gc_cont=0.420;partial=00;rbs_motif=AGGAG;rbs_spacer=5-10bp;rscore=12.76;sscore=16.70;start_type=ATG;tscore=3.45;uscore=0.49
NC_020862.2	Prodigal_v2.6.3	CDS	61141	62337	138.29	-	0	ID=NC_020862.2_56;conf=100.00;cscore=119.37;Dbxref="vogdb:VOG00796";gc_cont=0.444;partial=00;rbs_motif=AGGAG;rbs_spacer=5-10bp;rscore=14.77;sscore=18.92;start_type=ATG;tscore=3.99;uscore=0.16
NC_020862.2	Prodigal_v2.6.3	CDS	62397	62693	20.44	-	0	ID=NC_020862.2_57;conf=99.10;cscore=2.71;Dbxref="vogdb:VOG06710";gc_cont=0.411;partial=00;rbs_motif=GGAGG;rbs_spacer=5-10bp;rscore=12.44;sscore=17.72;start_type=ATG;tscore=3.99;uscore=-3.13
NC_020862.2	Prodigal_v2.6.3	CDS	62690	63010	25.91	-	0	ID=NC_020862.2_58;conf=99.74;cscore=20.35;Dbxref="vogdb:VOG03678";gc_cont=0.455;partial=00;rbs_motif=GGAG/GAGG;rbs_spacer=5-10bp;rscore=11.01;sscore=5.55;start_type=GTG;tscore=-5.99;uscore=-0.71
NC_020862.2	Prodigal_v2.6.3	CDS	63003	63167	18.29	-	0	ID=NC_020862.2_59;conf=98.53;cscore=7.29;Dbxref="viral:YP_007675844.1";gc_cont=0.406;partial=00;rbs_motif=GGAG/GAGG;rbs_spacer=5-10bp;rscore=7.13;sscore=11.00;start_type=ATG;tscore=2.58;uscore=-1.07
NC_020862.2	Prodigal_v2.6.3	CDS	63167	63355	23.75	-	0	ID=NC_020862.2_60;conf=99.58;cscore=10.08;Dbxref="viral:YP_007675845.1";gc_cont=0.423;partial=00;rbs_motif=GGAG/GAGG;rbs_spacer=5-10bp;rscore=8.19;sscore=13.66;start_type=ATG;tscore=2.97;uscore=1.29
NC_020862.2	Prodigal_v2.6.3	CDS	63345	63587	33.88	-	0	ID=NC_020862.2_61;conf=99.96;cscore=16.29;Dbxref="viral:YP_007675846.1";gc_cont=0.366;partial=00;rbs_motif=GGAG/GAGG;rbs_spacer=5-10bp;rscore=10.57;sscore=17.60;start_type=ATG;tscore=3.83;uscore=1.94
NC_020862.2	Prodigal_v2.6.3	CDS	63589	63774	9.10	-	0	ID=NC_020862.2_62;conf=89.00;cscore=4.29;Dbxref="viral:YP_007675847.1";gc_cont=0.371;partial=00;rbs_motif=AGxAG;rbs_spacer=5-10bp;rscore=-4.98;sscore=4.80;start_type=ATG;tscore=2.92;uscore=0.59
NC_020862.2	Prodigal_v2.6.3	CDS	63771	64571	104.65	-	0	ID=NC_020862.2_63;conf=100.00;cscore=89.64;Dbxref="viral:YP_007675848.1";gc_cont=0.426;partial=00;rbs_motif=GGAG/GAGG;rbs_spacer=5-10bp;rscore=11.01;sscore=15.01;start_type=ATG;tscore=3.99;uscore=0.67
NC_020862.2	Prodigal_v2.6.3	CDS	64778	65209	79.98	-	0	ID=NC_020862.2_64;conf=100.00;cscore=59.34;Dbxref="vogdb:VOG09182";gc_cont=0.502;partial=00;rbs_motif=AGGAG;rbs_spacer=5-10bp;rscore=14.77;sscore=20.64;start_type=ATG;tscore=3.99;uscore=1.87
NC_020862.2	Prodigal_v2.6.3	CDS	65307	65708	43.62	-	0	ID=NC_020862.2_65;conf=100.00;cscore=25.86;Dbxref="viral:YP_007675850.1";gc_cont=0.433;partial=00;rbs_motif=AGGAG;rbs_spacer=5-10bp;rscore=14.77;sscore=17.75;start_type=ATG;tscore=3.99;uscore=-0.35
NC_020862.2	Prodigal_v2.6.3	CDS	65936	66070	6.04	-	0	ID=NC_020862.2_66;conf=80.02;cscore=-3.86;gc_cont=0.348;partial=00;rbs_motif=GGAG/GAGG;rbs_spacer=5-10bp;rscore=5.81;sscore=9.90;start_type=ATG;tscore=2.11;uscore=1.20
NC_020862.2	Prodigal_v2.6.3	CDS	66070	66258	17.79	-	0	ID=NC_020862.2_67;conf=98.35;cscore=5.45;Dbxref="viral:YP_007675851.1";gc_cont=0.429;partial=00;rbs_motif=AGGA;rbs_spacer=5-10bp;rscore=7.29;sscore=12.34;start_type=ATG;tscore=2.97;uscore=0.85
NC_020862.2	Prodigal_v2.6.3	CDS	66263	66643	16.19	-	0	ID=NC_020862.2_68;conf=97.64;cscore=9.49;Dbxref="viral:YP_007675852.1";gc_cont=0.383;partial=00;rbs_motif=None;rbs_spacer=None;rscore=-7.00;sscore=6.70;start_type=ATG;tscore=3.99;uscore=1.41
NC_020862.2	Prodigal_v2.6.3	CDS	66640	66882	18.56	-	0	ID=NC_020862.2_69;conf=98.62;cscore=3.09;Dbxref="viral:YP_007675853.1";gc_cont=0.436;partial=00;rbs_motif=GGAG/GAGG;rbs_spacer=5-10bp;rscore=10.57;sscore=15.47;start_type=ATG;tscore=3.83;uscore=1.08
NC_020862.2	Prodigal_v2.6.3	CDS	66973	67230	40.07	-	0	ID=NC_020862.2_70;conf=99.99;cscore=20.33;Dbxref="vogdb:VOG00394";gc_cont=0.461;partial=00;rbs_motif=AGGAG;rbs_spacer=5-10bp;rscore=14.77;sscore=19.74;start_type=ATG;tscore=3.99;uscore=1.63
NC_020862.2	Prodigal_v2.6.3	CDS	67531	67779	17.54	-	0	ID=NC_020862.2_71;conf=98.26;cscore=7.72;Dbxref="viral:YP_007675855.1";gc_cont=0.365;partial=00;rbs_motif=GGA/GAG/AGG;rbs_spacer=5-10bp;rscore=2.97;sscore=9.82;start_type=ATG;tscore=3.93;uscore=3.57
NC_020862.2	Prodigal_v2.6.3	CDS	68377	68589	20.42	-	0	ID=NC_020862.2_72;conf=99.09;cscore=11.07;Dbxref="viral:YP_007675856.1";gc_cont=0.399;partial=00;rbs_motif=AGGA;rbs_spacer=5-10bp;rscore=8.23;sscore=9.35;start_type=ATG;tscore=3.35;uscore=-1.57
NC_020862.2	tRNAscan-SE	tRNA	68618	68691	45.0	+	0	ID=NC_020862.2_tRNA_1;codon=CAT;product=tRNA-Met
NC_020862.2	tRNAscan-SE	tRNA	68775	68857	41.3	+	0	ID=NC_020862.2_tRNA_2;codon=GTA;product=tRNA-Tyr
NC_020862.2	tRNAscan-SE	tRNA	68872	68945	32.1	+	0	ID=NC_020862.2_tRNA_3;codon=CCA;product=tRNA-Trp
NC_020862.2	tRNAscan-SE	tRNA	68962	69039	48.5	+	0	ID=NC_020862.2_tRNA_4;codon=TAG;product=tRNA-Leu
NC_020862.2	tRNAscan-SE	tRNA	69060	69136	47.8	+	0	ID=NC_020862.2_tRNA_5;codon=CAA;product=tRNA-Leu
NC_020862.2	tRNAscan-SE	tRNA	69338	69415	40.6	+	0	ID=NC_020862.2_tRNA_6;codon=GCA;product=tRNA-Cys
NC_020862.2	tRNAscan-SE	tRNA	69439	69511	68.9	-	0	ID=NC_020862.2_tRNA_13;codon=TTG;product=tRNA-Gln
NC_020862.2	tRNAscan-SE	tRNA	69771	69842	60.6	-	0	ID=NC_020862.2_tRNA_12;codon=GAA;product=tRNA-Phe
NC_020862.2	tRNAscan-SE	tRNA	69852	69925	80.2	-	0	ID=NC_020862.2_tRNA_11;codon=TTT;product=tRNA-Lys
NC_020862.2	tRNAscan-SE	tRNA	69939	70011	61.1	-	0	ID=NC_020862.2_tRNA_10;codon=GAT;product=tRNA-Ile
NC_020862.2	tRNAscan-SE	tRNA	70024	70097	39.7	-	0	ID=NC_020862.2_tRNA_9;Note=pseudo;codon=GTT;product=tRNA-Asn
NC_020862.2	tRNAscan-SE	tRNA	70111	70183	68.5	-	0	ID=NC_020862.2_tRNA_8;codon=TGG;product=tRNA-Pro
NC_020862.2	tRNAscan-SE	tRNA	70196	70268	68.0	-	0	ID=NC_020862.2_tRNA_7;codon=TGT;product=tRNA-Thr
NC_020862.2	Prodigal_v2.6.3	CDS	70489	71457	99.42	-	0	ID=NC_020862.2_73;conf=100.00;cscore=84.95;Dbxref="vogdb:VOG01290";gc_cont=0.405;partial=00;rbs_motif=AGGA;rbs_spacer=5-10bp;rscore=9.79;sscore=14.47;start_type=ATG;tscore=3.99;uscore=-0.25
NC_020862.2	Prodigal_v2.6.3	CDS	71488	73716	234.66	-	0	ID=NC_020862.2_74;conf=99.99;cscore=217.32;Dbxref="vogdb:VOG17558";gc_cont=0.403;partial=00;rbs_motif=GGAG/GAGG;rbs_spacer=5-10bp;rscore=11.01;sscore=17.34;start_type=ATG;tscore=3.99;uscore=1.06
NC_020862.2	Prodigal_v2.6.3	CDS	73716	74018	21.10	-	0	ID=NC_020862.2_75;conf=99.22;cscore=11.43;Dbxref="vogdb:VOG17559";gc_cont=0.455;partial=00;rbs_motif=GGA/GAG/AGG;rbs_spacer=5-10bp;rscore=3.02;sscore=9.67;start_type=ATG;tscore=3.99;uscore=3.32
NC_020862.2	Prodigal_v2.6.3	CDS	74091	74483	47.89	+	0	ID=NC_020862.2_76;conf=100.00;cscore=31.26;Dbxref="vogdb:VOG09193";gc_cont=0.425;partial=01;rbs_motif=GGAG/GAGG;rbs_spacer=5-10bp;rscore=11.01;sscore=16.63;start_type=ATG;tscore=3.99;uscore=1.64
```
