## Supplementary material for "Phage genome architecture and GC content: Structural genes and where to find them": Annotation data: genes.gff

```
##gff-version 3
# Sequence Data: seqnum=1;seqlen=40019;seqhdr="MT584811.1 Sulfitobacter phage phiGT1, complete genome"
# Model Data: version=Prodigal.v2.6.3;run_type=Metagenomic;model="40|Rothia_dentocariosa_ATCC_17931|B|53.7|11|1";gc_cont=53.70;transl_table=11;uses_sd=1
MT584811.1	Prodigal_v2.6.3	CDS	1	300	17.2	+	0	ID=MT584811.1_1;partial=10;start_type=Edge;rbs_motif=None;rbs_spacer=None;gc_cont=0.513;conf=98.14;score=17.25;cscore=14.03;sscore=3.22;rscore=0.00;uscore=0.00;tscore=3.22;
MT584811.1	Prodigal_v2.6.3	CDS	275	1597	65.1	+	0	ID=MT584811.1_2;partial=00;start_type=TTG;rbs_motif=GGA/GAG/AGG;rbs_spacer=5-10bp;gc_cont=0.564;conf=100.00;score=65.10;cscore=73.37;sscore=-8.27;rscore=1.61;uscore=-0.31;tscore=-9.57;Dbxref="ko:K06909";Dbxref="viral:YP_009146206.1";Dbxref="vogdb:VOG07294";
MT584811.1	Prodigal_v2.6.3	CDS	1597	3696	271.3	+	0	ID=MT584811.1_3;partial=00;start_type=ATG;rbs_motif=GGA/GAG/AGG;rbs_spacer=5-10bp;gc_cont=0.588;conf=99.99;score=272.58;cscore=265.97;sscore=6.61;rscore=1.61;uscore=0.14;tscore=3.58;Dbxref="viral:YP_007675405.1";Dbxref="vogdb:VOG00516";
MT584811.1	Prodigal_v2.6.3	CDS	3697	4917	72.0	+	0	ID=MT584811.1_4;partial=00;start_type=ATG;rbs_motif=4Base/6BMM;rbs_spacer=13-15bp;gc_cont=0.577;conf=100.00;score=73.32;cscore=72.88;sscore=0.43;rscore=-1.51;uscore=-2.91;tscore=3.58;Dbxref="viral:YP_008059218.1";Dbxref="vogdb:VOG02418";
MT584811.1	Prodigal_v2.6.3	CDS	4918	6081	112.3	+	0	ID=MT584811.1_5;partial=00;start_type=ATG;rbs_motif=GGAG/GAGG;rbs_spacer=5-10bp;gc_cont=0.579;conf=100.00;score=113.55;cscore=104.56;sscore=8.99;rscore=6.02;uscore=-1.88;tscore=3.58;
MT584811.1	Prodigal_v2.6.3	CDS	6078	6305	13.5	+	0	ID=MT584811.1_6;partial=00;start_type=ATG;rbs_motif=GGA/GAG/AGG;rbs_spacer=5-10bp;gc_cont=0.588;conf=97.44;score=15.83;cscore=9.86;sscore=5.96;rscore=1.45;uscore=-1.07;tscore=3.22;Dbxref="viral:YP_007675404.1";Dbxref="vogdb:VOG18001";
MT584811.1	Prodigal_v2.6.3	CDS	6344	7282	137.4	+	0	ID=MT584811.1_7;partial=00;start_type=ATG;rbs_motif=GGAG/GAGG;rbs_spacer=5-10bp;gc_cont=0.552;conf=100.00;score=138.25;cscore=127.98;sscore=10.26;rscore=6.02;uscore=-0.20;tscore=3.58;Dbxref="viral:YP_007675403.1";Dbxref="vogdb:VOG09340";
MT584811.1	Prodigal_v2.6.3	CDS	7309	8301	122.2	+	0	ID=MT584811.1_8;partial=00;start_type=ATG;rbs_motif=AGGAG;rbs_spacer=5-10bp;gc_cont=0.556;conf=100.00;score=123.22;cscore=102.95;sscore=20.27;rscore=14.32;uscore=1.38;tscore=3.58;Dbxref="viral:YP_007675402.1";Dbxref="vogdb:VOG02591";
MT584811.1	Prodigal_v2.6.3	CDS	8395	8970	28.8	+	0	ID=MT584811.1_9;partial=00;start_type=ATG;rbs_motif=AGGA;rbs_spacer=5-10bp;gc_cont=0.552;conf=99.87;score=28.79;cscore=14.98;sscore=13.82;rscore=10.64;uscore=-0.40;tscore=3.58;Dbxref="viral:YP_007675401.1";Dbxref="vogdb:VOG00011";
MT584811.1	Prodigal_v2.6.3	CDS	8986	9144	17.4	+	0	ID=MT584811.1_10;partial=00;start_type=ATG;rbs_motif=AGGAGG;rbs_spacer=5-10bp;gc_cont=0.585;conf=98.59;score=18.46;cscore=5.60;sscore=12.86;rscore=9.26;uscore=0.26;tscore=2.23;Dbxref="viral:YP_007675400.1";Dbxref="vogdb:VOG18000";
MT584811.1	Prodigal_v2.6.3	CDS	9141	9464	29.0	+	0	ID=MT584811.1_11;partial=00;start_type=ATG;rbs_motif=AGxAGG/AGGxGG;rbs_spacer=5-10bp;gc_cont=0.540;conf=99.95;score=33.24;cscore=23.84;sscore=9.39;rscore=4.52;uscore=-2.91;tscore=3.58;Dbxref="viral:YP_007675399.1";Dbxref="vogdb:VOG18002";
MT584811.1	Prodigal_v2.6.3	CDS	9565	10131	27.4	+	0	ID=MT584811.1_12;partial=00;start_type=ATG;rbs_motif=AGGAGG;rbs_spacer=5-10bp;gc_cont=0.508;conf=99.82;score=27.45;cscore=8.89;sscore=18.56;rscore=14.84;uscore=0.14;tscore=3.58;Dbxref="viral:YP_010754446.1";Dbxref="vogdb:VOG03493";
MT584811.1	Prodigal_v2.6.3	CDS	10134	10763	61.6	+	0	ID=MT584811.1_13;partial=00;start_type=ATG;rbs_motif=GGA/GAG/AGG;rbs_spacer=5-10bp;gc_cont=0.590;conf=100.00;score=62.89;cscore=58.38;sscore=4.51;rscore=1.61;uscore=-1.93;tscore=3.58;Dbxref="viral:YP_007675398.1";Dbxref="vogdb:VOG09341";
MT584811.1	Prodigal_v2.6.3	CDS	10760	11362	66.0	+	0	ID=MT584811.1_14;partial=00;start_type=ATG;rbs_motif=GGA/GAG/AGG;rbs_spacer=5-10bp;gc_cont=0.575;conf=100.00;score=68.67;cscore=62.18;sscore=6.48;rscore=1.61;uscore=-1.41;tscore=3.58;Dbxref="viral:YP_007675264.1";Dbxref="vogdb:VOG11299";
MT584811.1	Prodigal_v2.6.3	CDS	11362	12960	119.4	+	0	ID=MT584811.1_15;partial=00;start_type=ATG;rbs_motif=GGAG/GAGG;rbs_spacer=5-10bp;gc_cont=0.599;conf=100.00;score=121.16;cscore=110.28;sscore=10.88;rscore=6.02;uscore=-0.51;tscore=3.58;Dbxref="viral:YP_009146196.1";Dbxref="vogdb:VOG01266";
MT584811.1	Prodigal_v2.6.3	CDS	13083	13442	21.1	+	0	ID=MT584811.1_16;partial=00;start_type=ATG;rbs_motif=AGxAG;rbs_spacer=5-10bp;gc_cont=0.528;conf=99.22;score=21.05;cscore=16.72;sscore=4.33;rscore=0.38;uscore=0.38;tscore=3.58;Dbxref="viral:YP_009146195.1";Dbxref="vogdb:VOG03918";
MT584811.1	Prodigal_v2.6.3	CDS	13435	14463	111.4	+	0	ID=MT584811.1_17;partial=00;start_type=ATG;rbs_motif=AGGAG;rbs_spacer=5-10bp;gc_cont=0.571;conf=100.00;score=112.67;cscore=93.77;sscore=18.91;rscore=14.32;uscore=-0.24;tscore=3.58;Dbxref="viral:YP_007675267.1";Dbxref="vogdb:VOG04600";
MT584811.1	Prodigal_v2.6.3	CDS	14460	16424	179.0	+	0	ID=MT584811.1_18;partial=00;start_type=ATG;rbs_motif=GGA/GAG/AGG;rbs_spacer=5-10bp;gc_cont=0.586;conf=99.99;score=181.64;cscore=175.15;sscore=6.48;rscore=1.61;uscore=-1.32;tscore=3.58;Dbxref="viral:YP_007675268.1";
MT584811.1	Prodigal_v2.6.3	CDS	16421	17980	131.6	+	0	ID=MT584811.1_19;partial=00;start_type=TTG;rbs_motif=AGGAG;rbs_spacer=5-10bp;gc_cont=0.592;conf=100.00;score=135.44;cscore=129.40;sscore=6.04;rscore=14.32;uscore=-2.54;tscore=-9.57;Dbxref="viral:YP_007675269.1";
MT584811.1	Prodigal_v2.6.3	CDS	18197	19111	72.0	+	0	ID=MT584811.1_20;partial=00;start_type=ATG;rbs_motif=GGAG/GAGG;rbs_spacer=5-10bp;gc_cont=0.614;conf=100.00;score=71.37;cscore=61.34;sscore=10.04;rscore=6.02;uscore=1.09;tscore=3.58;Dbxref="viral:YP_009146190.1";Dbxref="vogdb:VOG03781";
MT584811.1	Prodigal_v2.6.3	CDS	19137	21707	185.2	+	0	ID=MT584811.1_21;partial=00;start_type=ATG;rbs_motif=GGA/GAG/AGG;rbs_spacer=5-10bp;gc_cont=0.533;conf=99.99;score=186.17;cscore=179.12;sscore=7.05;rscore=1.61;uscore=0.86;tscore=3.58;Dbxref="viral:YP_009146189.1";
MT584811.1	Prodigal_v2.6.3	CDS	21803	22615	74.2	+	0	ID=MT584811.1_22;partial=00;start_type=ATG;rbs_motif=AGGA;rbs_spacer=5-10bp;gc_cont=0.600;conf=100.00;score=74.23;cscore=59.28;sscore=14.95;rscore=10.64;uscore=0.73;tscore=3.58;Dbxref="viral:YP_009598480.1";
MT584811.1	Prodigal_v2.6.3	CDS	22725	22925	21.1	+	0	ID=MT584811.1_23;partial=00;start_type=ATG;rbs_motif=AGGA;rbs_spacer=5-10bp;gc_cont=0.597;conf=99.22;score=21.09;cscore=8.39;sscore=12.70;rscore=8.43;uscore=1.44;tscore=2.83;Dbxref="vogdb:VOG00312";
MT584811.1	Prodigal_v2.6.3	CDS	22922	23131	17.3	+	0	ID=MT584811.1_24;partial=00;start_type=ATG;rbs_motif=GGA/GAG/AGG;rbs_spacer=5-10bp;gc_cont=0.519;conf=99.62;score=24.25;cscore=18.66;sscore=5.59;rscore=1.34;uscore=-5.65;tscore=2.96;
MT584811.1	Prodigal_v2.6.3	CDS	23094	23288	3.3	+	0	ID=MT584811.1_25;partial=00;start_type=ATG;rbs_motif=GGA/GAG/AGG;rbs_spacer=11-12bp;gc_cont=0.585;conf=68.34;score=3.35;cscore=1.15;sscore=2.19;rscore=-1.12;uscore=0.57;tscore=2.75;
MT584811.1	Prodigal_v2.6.3	CDS	23306	23692	23.7	+	0	ID=MT584811.1_26;partial=00;start_type=ATG;rbs_motif=GGA/GAG/AGG;rbs_spacer=5-10bp;gc_cont=0.535;conf=99.67;score=24.82;cscore=20.41;sscore=4.41;rscore=1.61;uscore=-1.87;tscore=3.58;
MT584811.1	Prodigal_v2.6.3	CDS	23673	24152	18.2	+	0	ID=MT584811.1_27;partial=00;start_type=ATG;rbs_motif=GGAG/GAGG;rbs_spacer=5-10bp;gc_cont=0.556;conf=98.50;score=18.22;cscore=8.71;sscore=9.51;rscore=6.02;uscore=-0.09;tscore=3.58;
MT584811.1	Prodigal_v2.6.3	CDS	24167	24394	31.7	+	0	ID=MT584811.1_28;partial=00;start_type=ATG;rbs_motif=AGGAG;rbs_spacer=5-10bp;gc_cont=0.575;conf=99.95;score=32.85;cscore=11.72;sscore=21.13;rscore=12.89;uscore=3.90;tscore=3.22;
MT584811.1	Prodigal_v2.6.3	CDS	24391	24864	16.5	+	0	ID=MT584811.1_29;partial=00;start_type=GTG;rbs_motif=GGxGG;rbs_spacer=5-10bp;gc_cont=0.565;conf=99.12;score=20.57;cscore=21.26;sscore=-0.69;rscore=-2.80;uscore=0.79;tscore=-2.78;
MT584811.1	Prodigal_v2.6.3	CDS	24916	25173	11.6	-	0	ID=MT584811.1_30;partial=00;start_type=ATG;rbs_motif=AGxAGG/AGGxGG;rbs_spacer=5-10bp;gc_cont=0.527;conf=96.12;score=13.96;cscore=4.58;sscore=9.38;rscore=4.52;uscore=-1.07;tscore=3.58;
MT584811.1	Prodigal_v2.6.3	CDS	25173	25397	11.8	-	0	ID=MT584811.1_31;partial=00;start_type=ATG;rbs_motif=AGxAGG/AGGxGG;rbs_spacer=5-10bp;gc_cont=0.582;conf=96.99;score=15.11;cscore=6.63;sscore=8.48;rscore=4.02;uscore=-1.98;tscore=3.18;
MT584811.1	Prodigal_v2.6.3	CDS	25397	25774	27.0	-	0	ID=MT584811.1_32;partial=00;start_type=ATG;rbs_motif=AGGAG;rbs_spacer=5-10bp;gc_cont=0.553;conf=99.85;score=28.30;cscore=6.84;sscore=21.47;rscore=14.32;uscore=2.28;tscore=3.58;
MT584811.1	Prodigal_v2.6.3	CDS	25771	26292	38.7	-	0	ID=MT584811.1_33;partial=00;start_type=ATG;rbs_motif=GGAG/GAGG;rbs_spacer=5-10bp;gc_cont=0.534;conf=99.99;score=40.21;cscore=29.31;sscore=10.89;rscore=6.02;uscore=-0.17;tscore=3.58;
MT584811.1	Prodigal_v2.6.3	CDS	26289	26501	8.2	-	0	ID=MT584811.1_34;partial=00;start_type=ATG;rbs_motif=GGAG/GAGG;rbs_spacer=5-10bp;gc_cont=0.549;conf=86.75;score=8.17;cscore=1.00;sscore=7.17;rscore=5.06;uscore=-0.89;tscore=3.00;
MT584811.1	Prodigal_v2.6.3	CDS	26652	27083	16.9	-	0	ID=MT584811.1_35;partial=00;start_type=ATG;rbs_motif=GGAGG;rbs_spacer=5-10bp;gc_cont=0.588;conf=99.12;score=20.57;cscore=5.09;sscore=15.48;rscore=10.61;uscore=-2.35;tscore=3.58;
MT584811.1	Prodigal_v2.6.3	CDS	27080	27505	44.5	-	0	ID=MT584811.1_36;partial=00;start_type=ATG;rbs_motif=GGAG/GAGG;rbs_spacer=5-10bp;gc_cont=0.589;conf=100.00;score=43.88;cscore=36.19;sscore=7.68;rscore=6.02;uscore=-1.26;tscore=3.58;
MT584811.1	Prodigal_v2.6.3	CDS	27684	28154	36.0	-	0	ID=MT584811.1_37;partial=00;start_type=ATG;rbs_motif=GGxGG;rbs_spacer=5-10bp;gc_cont=0.556;conf=99.99;score=40.12;cscore=33.56;sscore=6.56;rscore=-2.80;uscore=1.70;tscore=3.58;Dbxref="ko:K03111";Dbxref="viral:YP_009593515.1";Dbxref="vogdb:VOG00906";
MT584811.1	Prodigal_v2.6.3	CDS	28154	28384	30.3	-	0	ID=MT584811.1_38;partial=00;start_type=ATG;rbs_motif=GGAG/GAGG;rbs_spacer=5-10bp;gc_cont=0.524;conf=99.95;score=32.99;cscore=22.95;sscore=10.04;rscore=5.49;uscore=-1.41;tscore=3.26;Dbxref="viral:YP_009997409.1";Dbxref="vogdb:VOG02322";
MT584811.1	Prodigal_v2.6.3	CDS	28384	29082	97.6	-	0	ID=MT584811.1_39;partial=00;start_type=ATG;rbs_motif=AGGAGG;rbs_spacer=5-10bp;gc_cont=0.601;conf=100.00;score=99.08;cscore=79.37;sscore=19.71;rscore=14.84;uscore=-0.21;tscore=3.58;Dbxref="viral:YP_009146235.1";Dbxref="vogdb:VOG07094";
MT584811.1	Prodigal_v2.6.3	CDS	29079	29669	57.3	-	0	ID=MT584811.1_40;partial=00;start_type=GTG;rbs_motif=GGAG/GAGG;rbs_spacer=5-10bp;gc_cont=0.567;conf=100.00;score=58.58;cscore=50.67;sscore=7.91;rscore=6.02;uscore=3.37;tscore=-2.78;Dbxref="viral:YP_112530.1";Dbxref="vogdb:VOG08218";
MT584811.1	Prodigal_v2.6.3	CDS	29666	30151	10.2	-	0	ID=MT584811.1_41;partial=00;start_type=ATG;rbs_motif=GGA/GAG/AGG;rbs_spacer=5-10bp;gc_cont=0.430;conf=91.22;score=10.18;cscore=5.22;sscore=4.96;rscore=1.61;uscore=-0.23;tscore=3.58;Dbxref="viral:YP_008530535.1";Dbxref="vogdb:VOG00302";
MT584811.1	Prodigal_v2.6.3	CDS	30226	30423	6.0	-	0	ID=MT584811.1_42;partial=00;start_type=ATG;rbs_motif=GGxGG;rbs_spacer=5-10bp;gc_cont=0.621;conf=93.51;score=11.60;cscore=7.53;sscore=4.07;rscore=-3.59;uscore=-0.77;tscore=2.79;
MT584811.1	Prodigal_v2.6.3	CDS	30423	30611	8.9	-	0	ID=MT584811.1_43;partial=00;start_type=ATG;rbs_motif=AGGAG;rbs_spacer=5-10bp;gc_cont=0.566;conf=91.11;score=10.12;cscore=-3.87;sscore=13.99;rscore=10.65;uscore=-0.08;tscore=2.66;
MT584811.1	Prodigal_v2.6.3	CDS	30613	30807	19.9	-	0	ID=MT584811.1_44;partial=00;start_type=ATG;rbs_motif=GGA/GAG/AGG;rbs_spacer=5-10bp;gc_cont=0.579;conf=99.24;score=21.17;cscore=14.58;sscore=6.59;rscore=1.24;uscore=1.31;tscore=2.75;
MT584811.1	Prodigal_v2.6.3	CDS	30804	31106	23.0	-	0	ID=MT584811.1_45;partial=00;start_type=ATG;rbs_motif=GGAG/GAGG;rbs_spacer=5-10bp;gc_cont=0.531;conf=99.63;score=24.30;cscore=12.87;sscore=11.43;rscore=6.02;uscore=0.53;tscore=3.58;
MT584811.1	Prodigal_v2.6.3	CDS	31103	31420	27.6	-	0	ID=MT584811.1_46;partial=00;start_type=ATG;rbs_motif=GGAG/GAGG;rbs_spacer=5-10bp;gc_cont=0.585;conf=99.89;score=29.67;cscore=18.77;sscore=10.89;rscore=6.02;uscore=-0.73;tscore=3.58;Dbxref="viral:YP_009146227.1";Dbxref="vogdb:VOG18011";
MT584811.1	Prodigal_v2.6.3	CDS	31417	31623	22.4	-	0	ID=MT584811.1_47;partial=00;start_type=ATG;rbs_motif=GGAGG;rbs_spacer=5-10bp;gc_cont=0.565;conf=99.34;score=21.78;cscore=11.20;sscore=10.59;rscore=8.66;uscore=-0.33;tscore=2.92;
MT584811.1	Prodigal_v2.6.3	CDS	31703	31933	4.5	+	0	ID=MT584811.1_48;partial=00;start_type=ATG;rbs_motif=GGA/GAG/AGG;rbs_spacer=5-10bp;gc_cont=0.472;conf=73.60;score=4.46;cscore=2.55;sscore=1.91;rscore=1.47;uscore=-2.83;tscore=3.26;
MT584811.1	Prodigal_v2.6.3	CDS	31930	32133	18.0	+	0	ID=MT584811.1_49;partial=00;start_type=ATG;rbs_motif=GGA/GAG/AGG;rbs_spacer=5-10bp;gc_cont=0.583;conf=98.82;score=19.25;cscore=12.32;sscore=6.94;rscore=1.30;uscore=1.47;tscore=2.87;
MT584811.1	Prodigal_v2.6.3	CDS	32130	32867	41.5	+	0	ID=MT584811.1_50;partial=00;start_type=ATG;rbs_motif=GGAG/GAGG;rbs_spacer=5-10bp;gc_cont=0.570;conf=100.00;score=44.55;cscore=33.65;sscore=10.89;rscore=6.02;uscore=-1.73;tscore=3.58;Dbxref="ko:K00558";Dbxref="viral:YP_009013266.1";Dbxref="vogdb:VOG00281";
MT584811.1	Prodigal_v2.6.3	CDS	32864	33160	28.0	+	0	ID=MT584811.1_51;partial=00;start_type=ATG;rbs_motif=GGAGG;rbs_spacer=5-10bp;gc_cont=0.613;conf=99.91;score=30.49;cscore=15.01;sscore=15.48;rscore=10.61;uscore=-1.20;tscore=3.58;
MT584811.1	Prodigal_v2.6.3	CDS	33157	33885	28.5	+	0	ID=MT584811.1_52;partial=00;start_type=ATG;rbs_motif=GGxGG;rbs_spacer=5-10bp;gc_cont=0.554;conf=99.97;score=34.67;cscore=29.80;sscore=4.87;rscore=-2.80;uscore=-2.12;tscore=3.58;Dbxref="viral:YP_002117655.1";Dbxref="vogdb:VOG00306";
MT584811.1	Prodigal_v2.6.3	CDS	33882	34082	16.5	+	0	ID=MT584811.1_53;partial=00;start_type=ATG;rbs_motif=GGAG/GAGG;rbs_spacer=5-10bp;gc_cont=0.532;conf=98.69;score=18.81;cscore=9.91;sscore=8.90;rscore=4.77;uscore=-1.03;tscore=2.83;Dbxref="viral:YP_009951038.1";Dbxref="vogdb:VOG01047";
MT584811.1	Prodigal_v2.6.3	CDS	34082	34363	18.0	+	0	ID=MT584811.1_54;partial=00;start_type=ATG;rbs_motif=GGAG/GAGG;rbs_spacer=5-10bp;gc_cont=0.596;conf=99.10;score=20.45;cscore=9.57;sscore=10.88;rscore=6.02;uscore=-1.18;tscore=3.58;Dbxref="viral:YP_007675311.1";
MT584811.1	Prodigal_v2.6.3	CDS	34912	35430	32.0	+	0	ID=MT584811.1_55;partial=00;start_type=ATG;rbs_motif=AGGAG;rbs_spacer=5-10bp;gc_cont=0.505;conf=99.93;score=31.32;cscore=15.06;sscore=16.26;rscore=14.32;uscore=-0.98;tscore=3.58;Dbxref="viral:YP_009843805.1";Dbxref="vogdb:VOG02469";
MT584811.1	Prodigal_v2.6.3	CDS	35536	35772	26.4	+	0	ID=MT584811.1_56;partial=00;start_type=ATG;rbs_motif=AGGAG;rbs_spacer=5-10bp;gc_cont=0.439;conf=99.77;score=26.39;cscore=8.32;sscore=18.08;rscore=13.40;uscore=1.33;tscore=3.35;
MT584811.1	Prodigal_v2.6.3	CDS	36022	36489	22.5	+	0	ID=MT584811.1_57;partial=00;start_type=ATG;rbs_motif=GGA/GAG/AGG;rbs_spacer=5-10bp;gc_cont=0.566;conf=99.34;score=21.84;cscore=17.76;sscore=4.08;rscore=1.61;uscore=-0.45;tscore=3.58;Dbxref="viral:YP_007675313.1";
MT584811.1	Prodigal_v2.6.3	CDS	36486	36815	43.2	+	0	ID=MT584811.1_58;partial=00;start_type=ATG;rbs_motif=AGGAG;rbs_spacer=5-10bp;gc_cont=0.552;conf=100.00;score=46.67;cscore=27.48;sscore=19.19;rscore=14.32;uscore=-2.17;tscore=3.58;
MT584811.1	Prodigal_v2.6.3	CDS	36812	37090	22.7	+	0	ID=MT584811.1_59;partial=00;start_type=ATG;rbs_motif=GGAGG;rbs_spacer=5-10bp;gc_cont=0.530;conf=99.60;score=23.96;cscore=7.97;sscore=15.99;rscore=10.61;uscore=0.51;tscore=3.58;
MT584811.1	Prodigal_v2.6.3	CDS	37087	37434	15.4	+	0	ID=MT584811.1_60;partial=00;start_type=ATG;rbs_motif=AGxAGG/AGGxGG;rbs_spacer=3-4bp;gc_cont=0.557;conf=97.91;score=16.74;cscore=9.26;sscore=7.48;rscore=2.02;uscore=0.58;tscore=3.58;
MT584811.1	Prodigal_v2.6.3	CDS	37431	37847	31.8	+	0	ID=MT584811.1_61;partial=00;start_type=ATG;rbs_motif=GGAG/GAGG;rbs_spacer=5-10bp;gc_cont=0.564;conf=99.96;score=33.90;cscore=23.00;sscore=10.89;rscore=6.02;uscore=-0.85;tscore=3.58;
MT584811.1	Prodigal_v2.6.3	CDS	37847	38107	0.9	+	0	ID=MT584811.1_62;partial=00;start_type=ATG;rbs_motif=AGxAGG/AGGxGG;rbs_spacer=5-10bp;gc_cont=0.536;conf=69.62;score=3.61;cscore=-5.28;sscore=8.88;rscore=4.52;uscore=-1.39;tscore=3.58;
MT584811.1	Prodigal_v2.6.3	CDS	38104	38292	0.3	+	0	ID=MT584811.1_63;partial=00;start_type=ATG;rbs_motif=GGA/GAG/AGG;rbs_spacer=5-10bp;gc_cont=0.608;conf=71.77;score=4.06;cscore=-0.60;sscore=4.66;rscore=1.20;uscore=-2.45;tscore=2.66;
MT584811.1	Prodigal_v2.6.3	CDS	38289	38618	29.6	+	0	ID=MT584811.1_64;partial=00;start_type=ATG;rbs_motif=GGA/GAG/AGG;rbs_spacer=5-10bp;gc_cont=0.576;conf=99.93;score=31.88;cscore=25.39;sscore=6.48;rscore=1.61;uscore=-1.02;tscore=3.58;Dbxref="viral:YP_007675319.1";Dbxref="vogdb:VOG18008";
MT584811.1	Prodigal_v2.6.3	CDS	38671	39288	52.2	+	0	ID=MT584811.1_65;partial=00;start_type=ATG;rbs_motif=AGGAG;rbs_spacer=5-10bp;gc_cont=0.549;conf=100.00;score=52.94;cscore=31.38;sscore=21.57;rscore=14.32;uscore=2.96;tscore=3.58;Dbxref="viral:YP_009146209.1";Dbxref="vogdb:VOG18006";
MT584811.1	Prodigal_v2.6.3	CDS	39290	39466	9.3	+	0	ID=MT584811.1_66;partial=00;start_type=ATG;rbs_motif=AGGA;rbs_spacer=5-10bp;gc_cont=0.520;conf=91.92;score=10.58;cscore=-1.92;sscore=12.50;rscore=7.41;uscore=1.84;tscore=2.49;
```
