## Supplementary material for "Phage genome architecture and GC content: Structural genes and where to find them": Annotation data: genes.gff

```
##gff-version 3
# Sequence Data: seqnum=1;seqlen=38975;seqhdr="KU160496.1 Bacillus phage vB_BhaS-171, complete genome"
# Model Data: version=Prodigal.v2.6.3;run_type=Metagenomic;model="17|Desulfotomaculum_acetoxidans_DSM_771|B|41.5|11|1";gc_cont=41.60;transl_table=11;uses_sd=1
KU160496.1	Prodigal_v2.6.3	CDS	226	1500	94.6	+	0	ID=KU160496.1_1;partial=00;start_type=ATG;rbs_motif=GGA/GAG/AGG;rbs_spacer=5-10bp;gc_cont=0.420;conf=100.00;score=94.61;cscore=94.29;sscore=0.32;rscore=-1.02;uscore=-1.49;tscore=2.83;Dbxref="viral:YP_009273325.1";Dbxref="vogdb:VOG02246";
KU160496.1	Prodigal_v2.6.3	CDS	1615	2304	41.6	+	0	ID=KU160496.1_2;partial=00;start_type=ATG;rbs_motif=AGGA;rbs_spacer=5-10bp;gc_cont=0.358;conf=99.99;score=41.63;cscore=35.83;sscore=5.80;rscore=2.89;uscore=0.07;tscore=2.83;Dbxref="viral:YP_009273326.1";Dbxref="vogdb:VOG00117";
KU160496.1	Prodigal_v2.6.3	CDS	2358	2519	17.5	+	0	ID=KU160496.1_3;partial=00;start_type=ATG;rbs_motif=AGGAG;rbs_spacer=5-10bp;gc_cont=0.309;conf=98.50;score=18.20;cscore=7.96;sscore=10.24;rscore=7.38;uscore=0.36;tscore=1.80;Dbxref="viral:YP_009273327.1";
KU160496.1	Prodigal_v2.6.3	CDS	2548	2877	17.4	+	0	ID=KU160496.1_4;partial=00;start_type=ATG;rbs_motif=GGA/GAG/AGG;rbs_spacer=5-10bp;gc_cont=0.391;conf=98.56;score=18.40;cscore=17.73;sscore=0.66;rscore=-1.02;uscore=-2.12;tscore=2.83;Dbxref="viral:YP_009273328.1";Dbxref="vogdb:VOG01977";
KU160496.1	Prodigal_v2.6.3	CDS	2984	3292	43.8	+	0	ID=KU160496.1_5;partial=00;start_type=ATG;rbs_motif=AGxAGG/AGGxGG;rbs_spacer=5-10bp;gc_cont=0.405;conf=100.00;score=43.79;cscore=28.86;sscore=14.94;rscore=10.12;uscore=1.99;tscore=2.83;Dbxref="viral:YP_009273329.1";Dbxref="vogdb:VOG04772";
KU160496.1	Prodigal_v2.6.3	CDS	3289	4923	126.0	+	0	ID=KU160496.1_6;partial=00;start_type=ATG;rbs_motif=None;rbs_spacer=None;gc_cont=0.404;conf=100.00;score=142.31;cscore=138.19;sscore=4.13;rscore=-10.82;uscore=-4.22;tscore=2.83;Dbxref="viral:YP_009273330.1";Dbxref="vogdb:VOG07294";
KU160496.1	Prodigal_v2.6.3	CDS	4939	6075	113.9	+	0	ID=KU160496.1_7;partial=00;start_type=TTG;rbs_motif=AGxAGG/AGGxGG;rbs_spacer=5-10bp;gc_cont=0.398;conf=100.00;score=114.98;cscore=105.98;sscore=9.01;rscore=10.12;uscore=1.42;tscore=-3.64;Dbxref="viral:YP_009273331.1";Dbxref="vogdb:VOG00344";
KU160496.1	Prodigal_v2.6.3	CDS	6072	6830	103.3	+	0	ID=KU160496.1_8;partial=00;start_type=GTG;rbs_motif=AGGAGG;rbs_spacer=5-10bp;gc_cont=0.385;conf=100.00;score=104.61;cscore=88.80;sscore=15.82;rscore=14.49;uscore=2.74;tscore=-2.71;Dbxref="ko:K01358";Dbxref="viral:YP_009273332.1";Dbxref="peptidase:MER1071460";Dbxref="vogdb:VOG07465";
KU160496.1	Prodigal_v2.6.3	CDS	6847	7986	132.7	+	0	ID=KU160496.1_9;partial=00;start_type=ATG;rbs_motif=GGAGG;rbs_spacer=5-10bp;gc_cont=0.432;conf=100.00;score=133.78;cscore=113.01;sscore=20.77;rscore=12.82;uscore=4.02;tscore=2.83;Dbxref="viral:YP_009273333.1";Dbxref="vogdb:VOG00134";
KU160496.1	Prodigal_v2.6.3	CDS	8007	8192	22.5	+	0	ID=KU160496.1_10;partial=00;start_type=ATG;rbs_motif=AGGAGG;rbs_spacer=5-10bp;gc_cont=0.409;conf=99.55;score=23.51;cscore=12.91;sscore=10.60;rscore=10.61;uscore=-3.14;tscore=2.07;Dbxref="viral:YP_009273334.1";Dbxref="vogdb:VOG00484";
KU160496.1	Prodigal_v2.6.3	CDS	8198	8500	40.7	+	0	ID=KU160496.1_11;partial=00;start_type=ATG;rbs_motif=AGGAG;rbs_spacer=5-10bp;gc_cont=0.393;conf=99.99;score=41.94;cscore=21.95;sscore=19.99;rscore=11.61;uscore=4.33;tscore=2.83;Dbxref="viral:YP_009273335.1";Dbxref="vogdb:VOG04121";
KU160496.1	Prodigal_v2.6.3	CDS	8487	8834	30.2	+	0	ID=KU160496.1_12;partial=00;start_type=ATG;rbs_motif=GGAG/GAGG;rbs_spacer=5-10bp;gc_cont=0.425;conf=99.93;score=31.37;cscore=19.94;sscore=11.43;rscore=7.50;uscore=-0.08;tscore=2.83;Dbxref="viral:YP_009273336.1";Dbxref="vogdb:VOG00080";
KU160496.1	Prodigal_v2.6.3	CDS	8835	9284	39.4	+	0	ID=KU160496.1_13;partial=00;start_type=ATG;rbs_motif=GGAGG;rbs_spacer=5-10bp;gc_cont=0.436;conf=99.99;score=40.70;cscore=24.59;sscore=16.11;rscore=12.82;uscore=-0.81;tscore=2.83;Dbxref="viral:YP_009273337.1";
KU160496.1	Prodigal_v2.6.3	CDS	9281	9643	2.7	+	0	ID=KU160496.1_14;partial=00;start_type=ATG;rbs_motif=3Base/5BMM;rbs_spacer=13-15bp;gc_cont=0.419;conf=94.25;score=12.17;cscore=7.63;sscore=4.53;rscore=-8.15;uscore=0.41;tscore=2.83;Dbxref="viral:YP_009273338.1";Dbxref="vogdb:VOG00447";
KU160496.1	Prodigal_v2.6.3	CDS	9648	10232	78.7	+	0	ID=KU160496.1_15;partial=00;start_type=ATG;rbs_motif=AGGAGG;rbs_spacer=5-10bp;gc_cont=0.409;conf=100.00;score=79.93;cscore=59.81;sscore=20.12;rscore=14.49;uscore=1.57;tscore=2.83;Dbxref="viral:YP_009273339.1";
KU160496.1	Prodigal_v2.6.3	CDS	10319	10624	26.7	+	0	ID=KU160496.1_16;partial=00;start_type=ATG;rbs_motif=GGA/GAG/AGG;rbs_spacer=5-10bp;gc_cont=0.317;conf=99.78;score=26.70;cscore=24.01;sscore=2.69;rscore=-1.02;uscore=0.88;tscore=2.83;Dbxref="viral:YP_009273340.1";Dbxref="vogdb:VOG01949";
KU160496.1	Prodigal_v2.6.3	CDS	10693	10932	4.1	+	0	ID=KU160496.1_17;partial=00;start_type=GTG;rbs_motif=None;rbs_spacer=None;gc_cont=0.358;conf=71.92;score=4.09;cscore=17.78;sscore=-13.69;rscore=-11.42;uscore=0.59;tscore=-2.86;Dbxref="viral:YP_009273341.1";
KU160496.1	Prodigal_v2.6.3	CDS	10910	12994	179.1	+	0	ID=KU160496.1_18;partial=00;start_type=GTG;rbs_motif=None;rbs_spacer=None;gc_cont=0.426;conf=99.99;score=179.14;cscore=193.00;sscore=-13.86;rscore=-10.82;uscore=-0.33;tscore=-2.71;Dbxref="viral:YP_009273342.1";Dbxref="vogdb:VOG04209";
KU160496.1	Prodigal_v2.6.3	CDS	12991	13854	42.8	+	0	ID=KU160496.1_19;partial=00;start_type=ATG;rbs_motif=GGxGG;rbs_spacer=5-10bp;gc_cont=0.451;conf=100.00;score=44.29;cscore=33.99;sscore=10.29;rscore=6.17;uscore=-0.15;tscore=2.83;Dbxref="viral:YP_009273343.1";
KU160496.1	Prodigal_v2.6.3	CDS	13870	15684	177.0	+	0	ID=KU160496.1_20;partial=00;start_type=GTG;rbs_motif=AGxAGG/AGGxGG;rbs_spacer=5-10bp;gc_cont=0.392;conf=100.00;score=178.09;cscore=166.77;sscore=11.32;rscore=10.12;uscore=2.80;tscore=-2.71;Dbxref="viral:YP_009273344.1";
KU160496.1	Prodigal_v2.6.3	CDS	15721	15915	23.5	+	0	ID=KU160496.1_21;partial=00;start_type=ATG;rbs_motif=AGxAGG/AGGxGG;rbs_spacer=11-12bp;gc_cont=0.318;conf=99.63;score=24.36;cscore=16.55;sscore=7.81;rscore=5.22;uscore=-0.46;tscore=2.17;Dbxref="viral:YP_009273345.1";
KU160496.1	Prodigal_v2.6.3	CDS	15947	16087	13.3	+	0	ID=KU160496.1_22;partial=00;start_type=ATG;rbs_motif=AGGAG;rbs_spacer=5-10bp;gc_cont=0.305;conf=96.35;score=14.23;cscore=10.51;sscore=3.73;rscore=6.41;uscore=-5.18;tscore=1.56;Dbxref="viral:YP_009273346.1";
KU160496.1	Prodigal_v2.6.3	CDS	16184	18148	161.7	+	0	ID=KU160496.1_23;partial=00;start_type=ATG;rbs_motif=AGGAG;rbs_spacer=5-10bp;gc_cont=0.439;conf=100.00;score=161.69;cscore=146.76;sscore=14.94;rscore=11.61;uscore=0.50;tscore=2.83;Dbxref="viral:YP_009273347.1";Dbxref="vogdb:VOG01455";
KU160496.1	Prodigal_v2.6.3	CDS	18157	20052	139.7	+	0	ID=KU160496.1_24;partial=00;start_type=ATG;rbs_motif=GGA/GAG/AGG;rbs_spacer=5-10bp;gc_cont=0.444;conf=100.00;score=140.87;cscore=136.45;sscore=4.42;rscore=-1.02;uscore=1.42;tscore=2.83;Dbxref="viral:YP_009273348.1";Dbxref="vogdb:VOG01294";
KU160496.1	Prodigal_v2.6.3	CDS	20063	20260	25.2	+	0	ID=KU160496.1_25;partial=00;start_type=ATG;rbs_motif=AGGAGG;rbs_spacer=5-10bp;gc_cont=0.354;conf=99.77;score=26.35;cscore=14.82;sscore=11.53;rscore=11.31;uscore=-3.15;tscore=2.21;Dbxref="viral:YP_009273349.1";
KU160496.1	Prodigal_v2.6.3	CDS	20318	20635	30.6	+	0	ID=KU160496.1_26;partial=00;start_type=TTG;rbs_motif=AGGAG;rbs_spacer=5-10bp;gc_cont=0.343;conf=99.92;score=31.23;cscore=18.47;sscore=12.76;rscore=11.61;uscore=4.13;tscore=-3.64;Dbxref="viral:YP_009273350.1";
KU160496.1	Prodigal_v2.6.3	CDS	20688	21002	25.2	+	0	ID=KU160496.1_27;partial=00;start_type=TTG;rbs_motif=GGAGG;rbs_spacer=5-10bp;gc_cont=0.394;conf=99.69;score=25.18;cscore=13.20;sscore=11.98;rscore=12.82;uscore=2.80;tscore=-3.64;Dbxref="viral:YP_009273351.1";Dbxref="vogdb:VOG29473";
KU160496.1	Prodigal_v2.6.3	CDS	21014	21280	9.0	+	0	ID=KU160496.1_28;partial=00;start_type=ATG;rbs_motif=GGA/GAG/AGG;rbs_spacer=5-10bp;gc_cont=0.427;conf=91.07;score=10.10;cscore=4.03;sscore=6.07;rscore=-1.02;uscore=3.11;tscore=2.83;Dbxref="viral:YP_009273352.1";Dbxref="vogdb:VOG00408";
KU160496.1	Prodigal_v2.6.3	CDS	21280	22008	67.1	+	0	ID=KU160496.1_29;partial=00;start_type=ATG;rbs_motif=AGGAGG;rbs_spacer=5-10bp;gc_cont=0.420;conf=100.00;score=68.38;cscore=49.54;sscore=18.85;rscore=14.49;uscore=0.24;tscore=2.83;Dbxref="ko:K01447";Dbxref="viral:YP_009273353.1";Dbxref="vogdb:VOG04266";
KU160496.1	Prodigal_v2.6.3	CDS	22016	22225	13.7	-	0	ID=KU160496.1_30;partial=00;start_type=ATG;rbs_motif=GGA/GAG/AGG;rbs_spacer=5-10bp;gc_cont=0.390;conf=95.26;score=13.05;cscore=10.31;sscore=2.74;rscore=-1.23;uscore=2.28;tscore=2.34;Dbxref="viral:YP_009273354.1";
KU160496.1	Prodigal_v2.6.3	CDS	22375	22539	18.3	+	0	ID=KU160496.1_31;partial=00;start_type=ATG;rbs_motif=AGGAG;rbs_spacer=5-10bp;gc_cont=0.436;conf=98.54;score=18.31;cscore=7.65;sscore=10.66;rscore=7.52;uscore=1.31;tscore=1.84;Dbxref="viral:YP_009273355.1";
KU160496.1	Prodigal_v2.6.3	CDS	22536	22811	6.4	+	0	ID=KU160496.1_32;partial=00;start_type=ATG;rbs_motif=GGA/GAG/AGG;rbs_spacer=5-10bp;gc_cont=0.471;conf=89.28;score=9.22;cscore=5.10;sscore=4.13;rscore=-1.02;uscore=-0.51;tscore=2.83;Dbxref="viral:YP_009273356.1";
KU160496.1	Prodigal_v2.6.3	CDS	23049	24275	126.9	+	0	ID=KU160496.1_33;partial=00;start_type=TTG;rbs_motif=AGxAGG/AGGxGG;rbs_spacer=5-10bp;gc_cont=0.438;conf=100.00;score=126.29;cscore=119.26;sscore=7.04;rscore=10.12;uscore=1.21;tscore=-3.64;Dbxref="ko:K03466";Dbxref="viral:YP_009273357.1";Dbxref="vogdb:VOG04831";
KU160496.1	Prodigal_v2.6.3	CDS	24214	24822	26.3	+	0	ID=KU160496.1_34;partial=00;start_type=TTG;rbs_motif=AGxAGG/AGGxGG;rbs_spacer=5-10bp;gc_cont=0.414;conf=99.76;score=26.31;cscore=22.56;sscore=3.75;rscore=10.12;uscore=-2.73;tscore=-3.64;Dbxref="viral:YP_009273358.1";Dbxref="vogdb:VOG02254";
KU160496.1	Prodigal_v2.6.3	CDS	25161	26222	82.4	-	0	ID=KU160496.1_35;partial=00;start_type=ATG;rbs_motif=AGGAG;rbs_spacer=5-10bp;gc_cont=0.425;conf=100.00;score=82.40;cscore=67.85;sscore=14.55;rscore=11.61;uscore=0.11;tscore=2.83;Dbxref="ko:K14059";Dbxref="viral:YP_009273359.1";Dbxref="vogdb:VOG00056";
KU160496.1	Prodigal_v2.6.3	CDS	26301	26405	6.5	-	0	ID=KU160496.1_36;partial=00;start_type=ATG;rbs_motif=AGxAGG/AGGxGG;rbs_spacer=5-10bp;gc_cont=0.381;conf=81.51;score=6.45;cscore=0.42;sscore=6.03;rscore=4.13;uscore=0.75;tscore=1.16;Dbxref="viral:YP_009273360.1";
KU160496.1	Prodigal_v2.6.3	CDS	26546	26893	45.6	-	0	ID=KU160496.1_37;partial=00;start_type=ATG;rbs_motif=AGGAGG;rbs_spacer=5-10bp;gc_cont=0.376;conf=100.00;score=45.58;cscore=26.38;sscore=19.20;rscore=14.49;uscore=1.87;tscore=2.83;Dbxref="viral:YP_009273361.1";
KU160496.1	Prodigal_v2.6.3	CDS	27094	27276	12.4	+	0	ID=KU160496.1_38;partial=00;start_type=TTG;rbs_motif=AGGAGG;rbs_spacer=5-10bp;gc_cont=0.421;conf=94.48;score=12.36;cscore=6.60;sscore=5.75;rscore=10.44;uscore=0.37;tscore=-5.05;Dbxref="ko:K07729";Dbxref="viral:YP_009273362.1";
KU160496.1	Prodigal_v2.6.3	CDS	27313	27486	16.6	+	0	ID=KU160496.1_39;partial=00;start_type=ATG;rbs_motif=AGGAGG;rbs_spacer=5-10bp;gc_cont=0.397;conf=98.24;score=17.49;cscore=5.71;sscore=11.78;rscore=9.91;uscore=-0.96;tscore=1.94;Dbxref="viral:YP_009273363.1";
KU160496.1	Prodigal_v2.6.3	CDS	27530	27766	32.8	+	0	ID=KU160496.1_40;partial=00;start_type=ATG;rbs_motif=AGGAG;rbs_spacer=5-10bp;gc_cont=0.308;conf=99.96;score=33.63;cscore=18.71;sscore=14.93;rscore=10.86;uscore=0.61;tscore=2.65;Dbxref="viral:YP_009273364.1";
KU160496.1	Prodigal_v2.6.3	CDS	27808	28206	55.6	+	0	ID=KU160496.1_41;partial=00;start_type=ATG;rbs_motif=AGGAGG;rbs_spacer=5-10bp;gc_cont=0.358;conf=100.00;score=56.46;cscore=38.13;sscore=18.34;rscore=14.49;uscore=0.19;tscore=2.83;Dbxref="viral:YP_009273365.1";
KU160496.1	Prodigal_v2.6.3	CDS	28190	28450	28.4	+	0	ID=KU160496.1_42;partial=00;start_type=ATG;rbs_motif=GGA/GAG/AGG;rbs_spacer=5-10bp;gc_cont=0.456;conf=99.89;score=29.52;cscore=25.43;sscore=4.09;rscore=-1.02;uscore=1.12;tscore=2.83;Dbxref="viral:YP_009273366.1";
KU160496.1	Prodigal_v2.6.3	CDS	28398	28574	18.4	+	0	ID=KU160496.1_43;partial=00;start_type=ATG;rbs_motif=AGGAGG;rbs_spacer=5-10bp;gc_cont=0.373;conf=98.56;score=18.38;cscore=15.80;sscore=2.58;rscore=10.09;uscore=-9.48;tscore=1.97;Dbxref="viral:YP_009273367.1";
KU160496.1	Prodigal_v2.6.3	CDS	28645	29175	46.1	+	0	ID=KU160496.1_44;partial=00;start_type=TTG;rbs_motif=AGGA/GGAG/GAGG;rbs_spacer=11-12bp;gc_cont=0.412;conf=100.00;score=46.06;cscore=45.14;sscore=0.91;rscore=3.51;uscore=1.04;tscore=-3.64;Dbxref="viral:YP_009273368.1";Dbxref="vogdb:VOG04239";
KU160496.1	Prodigal_v2.6.3	CDS	29200	29457	12.6	+	0	ID=KU160496.1_45;partial=00;start_type=ATG;rbs_motif=AGGAG;rbs_spacer=5-10bp;gc_cont=0.446;conf=95.77;score=13.57;cscore=6.52;sscore=7.05;rscore=11.61;uscore=-8.40;tscore=2.83;Dbxref="viral:YP_009273369.1";
KU160496.1	Prodigal_v2.6.3	CDS	29454	29774	3.9	+	0	ID=KU160496.1_46;partial=00;start_type=ATG;rbs_motif=GGxGG;rbs_spacer=5-10bp;gc_cont=0.402;conf=82.34;score=6.70;cscore=-3.10;sscore=9.79;rscore=6.17;uscore=-1.51;tscore=2.83;Dbxref="viral:YP_009273370.1";
KU160496.1	Prodigal_v2.6.3	CDS	29771	29995	13.1	+	0	ID=KU160496.1_47;partial=00;start_type=ATG;rbs_motif=GGAGG;rbs_spacer=5-10bp;gc_cont=0.431;conf=97.82;score=16.55;cscore=1.37;sscore=15.19;rscore=11.38;uscore=-2.20;tscore=2.51;Dbxref="viral:YP_009273371.1";
KU160496.1	Prodigal_v2.6.3	CDS	30039	30236	11.2	+	0	ID=KU160496.1_48;partial=00;start_type=ATG;rbs_motif=GGAG/GAGG;rbs_spacer=5-10bp;gc_cont=0.328;conf=94.05;score=12.01;cscore=2.21;sscore=9.80;rscore=5.85;uscore=0.94;tscore=2.21;Dbxref="viral:YP_009273372.1";
KU160496.1	Prodigal_v2.6.3	CDS	30270	30830	74.9	+	0	ID=KU160496.1_49;partial=00;start_type=ATG;rbs_motif=AGGAG;rbs_spacer=5-10bp;gc_cont=0.405;conf=100.00;score=75.85;cscore=57.92;sscore=17.94;rscore=11.61;uscore=2.59;tscore=2.83;Dbxref="viral:YP_009273373.1";
KU160496.1	Prodigal_v2.6.3	CDS	30861	31031	20.7	-	0	ID=KU160496.1_50;partial=00;start_type=ATG;rbs_motif=AGGAG;rbs_spacer=5-10bp;gc_cont=0.404;conf=99.02;score=20.06;cscore=9.83;sscore=10.23;rscore=7.80;uscore=1.18;tscore=1.90;Dbxref="viral:YP_009273374.1";Dbxref="vogdb:VOG04561";
KU160496.1	Prodigal_v2.6.3	CDS	31244	31390	3.6	+	0	ID=KU160496.1_51;partial=00;start_type=TTG;rbs_motif=AGGAGG;rbs_spacer=5-10bp;gc_cont=0.361;conf=69.78;score=3.64;cscore=3.37;sscore=0.27;rscore=8.35;uscore=-1.76;tscore=-6.31;Dbxref="viral:YP_009273375.1";Dbxref="vogdb:VOG04561";
KU160496.1	Prodigal_v2.6.3	CDS	31487	32212	38.4	+	0	ID=KU160496.1_52;partial=00;start_type=TTG;rbs_motif=GGAG/GAGG;rbs_spacer=5-10bp;gc_cont=0.376;conf=99.99;score=38.37;cscore=33.18;sscore=5.19;rscore=7.50;uscore=1.33;tscore=-3.64;Dbxref="viral:YP_009273376.1";Dbxref="vogdb:VOG00119";
KU160496.1	Prodigal_v2.6.3	CDS	32213	33487	105.6	+	0	ID=KU160496.1_53;partial=00;start_type=GTG;rbs_motif=3Base/5BMM;rbs_spacer=13-15bp;gc_cont=0.402;conf=100.00;score=106.91;cscore=115.86;sscore=-8.94;rscore=-8.15;uscore=0.65;tscore=-2.71;Dbxref="ko:K02314";Dbxref="viral:YP_009273377.1";Dbxref="vogdb:VOG00297";
KU160496.1	Prodigal_v2.6.3	CDS	33487	33684	0.2	+	0	ID=KU160496.1_54;partial=00;start_type=ATG;rbs_motif=3Base/5BMM;rbs_spacer=13-15bp;gc_cont=0.379;conf=93.99;score=11.96;cscore=5.06;sscore=6.90;rscore=-10.45;uscore=3.41;tscore=2.21;Dbxref="viral:YP_009273378.1";Dbxref="vogdb:VOG29474";
KU160496.1	Prodigal_v2.6.3	CDS	33681	33923	26.8	+	0	ID=KU160496.1_55;partial=00;start_type=ATG;rbs_motif=AGGAG;rbs_spacer=5-10bp;gc_cont=0.370;conf=99.86;score=28.58;cscore=13.43;sscore=15.15;rscore=11.14;uscore=-0.46;tscore=2.72;Dbxref="viral:YP_009273379.1";Dbxref="vogdb:VOG00396";
KU160496.1	Prodigal_v2.6.3	CDS	33920	34249	40.2	+	0	ID=KU160496.1_56;partial=00;start_type=ATG;rbs_motif=GGAGG;rbs_spacer=5-10bp;gc_cont=0.433;conf=99.99;score=41.47;cscore=20.21;sscore=21.26;rscore=12.82;uscore=4.32;tscore=2.83;Dbxref="viral:YP_009273380.1";
KU160496.1	Prodigal_v2.6.3	CDS	34249	34764	7.3	+	0	ID=KU160496.1_57;partial=00;start_type=ATG;rbs_motif=None;rbs_spacer=None;gc_cont=0.483;conf=99.64;score=24.41;cscore=20.29;sscore=4.12;rscore=-10.82;uscore=-5.04;tscore=2.83;Dbxref="viral:YP_009273381.1";Dbxref="vogdb:VOG01372";
KU160496.1	Prodigal_v2.6.3	CDS	34787	34948	25.1	+	0	ID=KU160496.1_58;partial=00;start_type=ATG;rbs_motif=GGAGG;rbs_spacer=5-10bp;gc_cont=0.340;conf=99.76;score=26.15;cscore=14.65;sscore=11.50;rscore=8.15;uscore=0.51;tscore=1.80;Dbxref="viral:YP_009273391.1";Dbxref="vogdb:VOG02304";
KU160496.1	Prodigal_v2.6.3	CDS	34980	35132	0.2	+	0	ID=KU160496.1_59;partial=00;start_type=ATG;rbs_motif=GGA/GAG/AGG;rbs_spacer=5-10bp;gc_cont=0.412;conf=56.39;score=1.12;cscore=0.03;sscore=1.09;rscore=-1.70;uscore=0.15;tscore=1.70;Dbxref="viral:YP_009273383.1";
KU160496.1	Prodigal_v2.6.3	CDS	35353	36162	47.3	+	0	ID=KU160496.1_60;partial=00;start_type=ATG;rbs_motif=AGGA/GGAG/GAGG;rbs_spacer=11-12bp;gc_cont=0.420;conf=100.00;score=46.65;cscore=41.94;sscore=4.70;rscore=3.51;uscore=-0.98;tscore=2.83;Dbxref="ko:K00558";Dbxref="viral:YP_009273384.1";Dbxref="vogdb:VOG00281";
KU160496.1	Prodigal_v2.6.3	CDS	36159	36563	42.7	+	0	ID=KU160496.1_61;partial=00;start_type=ATG;rbs_motif=AGGAGG;rbs_spacer=5-10bp;gc_cont=0.422;conf=100.00;score=43.99;cscore=21.62;sscore=22.38;rscore=14.49;uscore=3.75;tscore=2.83;Dbxref="ko:K03111";Dbxref="viral:YP_009273385.1";Dbxref="vogdb:VOG00906";
KU160496.1	Prodigal_v2.6.3	CDS	36816	37142	39.8	+	0	ID=KU160496.1_62;partial=00;start_type=ATG;rbs_motif=GGAGG;rbs_spacer=5-10bp;gc_cont=0.416;conf=99.99;score=39.19;cscore=21.58;sscore=17.62;rscore=12.82;uscore=2.62;tscore=2.83;Dbxref="viral:YP_009273386.1";
KU160496.1	Prodigal_v2.6.3	CDS	37111	37677	36.8	+	0	ID=KU160496.1_63;partial=00;start_type=GTG;rbs_motif=GGA/GAG/AGG;rbs_spacer=5-10bp;gc_cont=0.409;conf=99.98;score=36.83;cscore=37.32;sscore=-0.48;rscore=-1.02;uscore=3.25;tscore=-2.71;Dbxref="viral:YP_009273387.1";Dbxref="vogdb:VOG02388";
KU160496.1	Prodigal_v2.6.3	CDS	37670	37804	8.7	+	0	ID=KU160496.1_64;partial=00;start_type=GTG;rbs_motif=AGGAGG;rbs_spacer=5-10bp;gc_cont=0.459;conf=90.81;score=9.97;cscore=5.04;sscore=4.93;rscore=7.65;uscore=1.16;tscore=-5.14;Dbxref="viral:YP_009273388.1";
KU160496.1	Prodigal_v2.6.3	CDS	37801	38229	43.0	+	0	ID=KU160496.1_65;partial=00;start_type=GTG;rbs_motif=AGGAG;rbs_spacer=5-10bp;gc_cont=0.478;conf=100.00;score=44.30;cscore=31.29;sscore=13.01;rscore=11.61;uscore=2.83;tscore=-2.71;Dbxref="viral:YP_009273389.1";Dbxref="vogdb:VOG29475";
KU160496.1	Prodigal_v2.6.3	CDS	38230	38646	47.3	+	0	ID=KU160496.1_66;partial=00;start_type=ATG;rbs_motif=AGxAGG/AGGxGG;rbs_spacer=11-12bp;gc_cont=0.410;conf=100.00;score=48.54;cscore=35.46;sscore=13.08;rscore=6.79;uscore=2.18;tscore=2.83;Dbxref="viral:YP_009273390.1";Dbxref="vogdb:VOG00246";
KU160496.1	Prodigal_v2.6.3	CDS	38675	38836	25.3	+	0	ID=KU160496.1_67;partial=00;start_type=ATG;rbs_motif=GGAGG;rbs_spacer=5-10bp;gc_cont=0.340;conf=99.76;score=26.31;cscore=14.65;sscore=11.66;rscore=8.15;uscore=0.74;tscore=1.80;Dbxref="viral:YP_009273391.1";Dbxref="vogdb:VOG02304";
```
