## Supplementary material for "Phage genome architecture and GC content: Structural genes and where to find them": Annotation data: genes.gff

```
##gff-version 3
# Sequence Data: seqnum=1;seqlen=30924;seqhdr="KU160495.1 Exiguobacterium phage vB_EauS-123, complete genome"
# Model Data: version=Prodigal.v2.6.3;run_type=Metagenomic;model="20|Escherichia_coli_UMN026|B|50.7|11|1";gc_cont=50.70;transl_table=11;uses_sd=1
KU160495.1	Prodigal_v2.6.3	CDS	53	262	18.4	+	0	ID=KU160495.1_1;partial=00;start_type=ATG;rbs_motif=GGAG/GAGG;rbs_spacer=5-10bp;gc_cont=0.433;conf=98.56;score=18.39;cscore=3.85;sscore=14.53;rscore=9.26;uscore=2.00;tscore=3.27;
KU160495.1	Prodigal_v2.6.3	CDS	294	434	11.8	+	0	ID=KU160495.1_2;partial=00;start_type=ATG;rbs_motif=GGAG/GAGG;rbs_spacer=5-10bp;gc_cont=0.426;conf=94.97;score=12.78;cscore=2.53;sscore=10.26;rscore=6.18;uscore=0.97;tscore=2.18;
KU160495.1	Prodigal_v2.6.3	CDS	435	1298	51.3	+	0	ID=KU160495.1_3;partial=00;start_type=ATG;rbs_motif=GGA/GAG/AGG;rbs_spacer=5-10bp;gc_cont=0.463;conf=100.00;score=52.61;cscore=44.81;sscore=7.79;rscore=2.79;uscore=-0.22;tscore=3.95;Dbxref="viral:YP_240129.1";
KU160495.1	Prodigal_v2.6.3	CDS	1318	2115	60.5	+	0	ID=KU160495.1_4;partial=00;start_type=ATG;rbs_motif=GGA/GAG/AGG;rbs_spacer=5-10bp;gc_cont=0.474;conf=100.00;score=61.56;cscore=50.23;sscore=11.34;rscore=2.79;uscore=3.53;tscore=3.95;Dbxref="ko:K02315";Dbxref="viral:YP_002939692.1";Dbxref="vogdb:VOG02675";
KU160495.1	Prodigal_v2.6.3	CDS	2129	2386	18.8	+	0	ID=KU160495.1_5;partial=00;start_type=ATG;rbs_motif=GGAG/GAGG;rbs_spacer=5-10bp;gc_cont=0.481;conf=98.99;score=19.93;cscore=4.79;sscore=15.14;rscore=11.19;uscore=-1.13;tscore=3.95;
KU160495.1	Prodigal_v2.6.3	CDS	2383	2607	5.6	+	0	ID=KU160495.1_6;partial=00;start_type=ATG;rbs_motif=None;rbs_spacer=None;gc_cont=0.493;conf=97.76;score=16.43;cscore=9.91;sscore=6.52;rscore=-9.57;uscore=1.71;tscore=3.51;
KU160495.1	Prodigal_v2.6.3	CDS	2604	2768	22.6	+	0	ID=KU160495.1_7;partial=00;start_type=ATG;rbs_motif=GGAGG;rbs_spacer=5-10bp;gc_cont=0.509;conf=99.59;score=23.86;cscore=11.51;sscore=12.34;rscore=8.22;uscore=0.27;tscore=2.56;
KU160495.1	Prodigal_v2.6.3	CDS	2868	3524	57.2	+	0	ID=KU160495.1_8;partial=00;start_type=ATG;rbs_motif=AGGAGG;rbs_spacer=5-10bp;gc_cont=0.476;conf=100.00;score=57.24;cscore=36.84;sscore=20.40;rscore=14.38;uscore=2.07;tscore=3.95;Dbxref="viral:YP_002333595.1";Dbxref="vogdb:VOG00448";
KU160495.1	Prodigal_v2.6.3	CDS	3533	3745	8.9	+	0	ID=KU160495.1_9;partial=00;start_type=ATG;rbs_motif=GGAG/GAGG;rbs_spacer=5-10bp;gc_cont=0.479;conf=91.03;score=10.08;cscore=1.68;sscore=8.40;rscore=9.40;uscore=-5.51;tscore=3.32;Dbxref="vogdb:VOG16376";
KU160495.1	Prodigal_v2.6.3	CDS	3768	4019	26.5	+	0	ID=KU160495.1_10;partial=00;start_type=ATG;rbs_motif=GGA/GAG/AGG;rbs_spacer=5-10bp;gc_cont=0.444;conf=99.82;score=27.57;cscore=16.57;sscore=10.99;rscore=2.78;uscore=3.24;tscore=3.93;
KU160495.1	Prodigal_v2.6.3	CDS	4016	4582	13.5	+	0	ID=KU160495.1_11;partial=00;start_type=ATG;rbs_motif=AGGA/GGAG/GAGG;rbs_spacer=11-12bp;gc_cont=0.451;conf=98.02;score=16.98;cscore=7.28;sscore=9.70;rscore=4.46;uscore=-2.15;tscore=3.95;
KU160495.1	Prodigal_v2.6.3	CDS	4579	4995	20.1	+	0	ID=KU160495.1_12;partial=00;start_type=ATG;rbs_motif=GGAG/GAGG;rbs_spacer=5-10bp;gc_cont=0.484;conf=99.27;score=21.40;cscore=3.82;sscore=17.58;rscore=11.19;uscore=1.15;tscore=3.95;Dbxref="ko:K01160";Dbxref="viral:YP_008240340.1";
KU160495.1	Prodigal_v2.6.3	CDS	5128	5349	4.3	+	0	ID=KU160495.1_13;partial=00;start_type=ATG;rbs_motif=GGA/GAG/AGG;rbs_spacer=5-10bp;gc_cont=0.446;conf=72.74;score=4.27;cscore=-1.24;sscore=5.51;rscore=2.45;uscore=0.11;tscore=3.46;
KU160495.1	Prodigal_v2.6.3	CDS	5354	5536	3.7	+	0	ID=KU160495.1_14;partial=00;start_type=ATG;rbs_motif=GGA/GAG/AGG;rbs_spacer=5-10bp;gc_cont=0.443;conf=75.77;score=4.96;cscore=-0.05;sscore=5.01;rscore=2.01;uscore=-0.58;tscore=2.84;
KU160495.1	Prodigal_v2.6.3	CDS	5533	5748	28.5	+	0	ID=KU160495.1_15;partial=00;start_type=ATG;rbs_motif=GGAGG;rbs_spacer=5-10bp;gc_cont=0.495;conf=99.89;score=29.79;cscore=12.89;sscore=16.90;rscore=10.81;uscore=1.43;tscore=3.37;
KU160495.1	Prodigal_v2.6.3	CDS	5745	5948	7.7	+	0	ID=KU160495.1_16;partial=00;start_type=ATG;rbs_motif=GGAG/GAGG;rbs_spacer=5-10bp;gc_cont=0.466;conf=91.99;score=10.62;cscore=-2.35;sscore=12.97;rscore=9.00;uscore=-1.62;tscore=3.18;
KU160495.1	Prodigal_v2.6.3	CDS	5967	6074	2.8	+	0	ID=KU160495.1_17;partial=00;start_type=ATG;rbs_motif=GGAGG;rbs_spacer=5-10bp;gc_cont=0.463;conf=70.72;score=3.84;cscore=-4.27;sscore=8.11;rscore=5.33;uscore=0.54;tscore=1.66;
KU160495.1	Prodigal_v2.6.3	CDS	6166	6276	5.0	+	0	ID=KU160495.1_18;partial=00;start_type=ATG;rbs_motif=GGAGG;rbs_spacer=5-10bp;gc_cont=0.486;conf=80.81;score=6.26;cscore=-2.27;sscore=8.52;rscore=5.48;uscore=0.54;tscore=1.71;
KU160495.1	Prodigal_v2.6.3	CDS	6273	6503	15.0	+	0	ID=KU160495.1_19;partial=00;start_type=ATG;rbs_motif=GGAGG;rbs_spacer=5-10bp;gc_cont=0.506;conf=97.67;score=16.26;cscore=-0.37;sscore=16.63;rscore=11.57;uscore=0.66;tscore=3.60;
KU160495.1	Prodigal_v2.6.3	CDS	6500	7048	54.9	+	0	ID=KU160495.1_20;partial=00;start_type=ATG;rbs_motif=GGAG/GAGG;rbs_spacer=5-10bp;gc_cont=0.481;conf=100.00;score=56.24;cscore=37.97;sscore=18.28;rscore=11.19;uscore=1.84;tscore=3.95;Dbxref="viral:YP_009196910.1";Dbxref="vogdb:VOG04716";
KU160495.1	Prodigal_v2.6.3	CDS	7051	7278	11.9	+	0	ID=KU160495.1_21;partial=00;start_type=ATG;rbs_motif=GGxGG;rbs_spacer=5-10bp;gc_cont=0.430;conf=95.39;score=13.18;cscore=9.72;sscore=3.45;rscore=-2.85;uscore=1.50;tscore=3.55;
KU160495.1	Prodigal_v2.6.3	CDS	7275	7466	8.5	+	0	ID=KU160495.1_22;partial=00;start_type=ATG;rbs_motif=GGA/GAG/AGG;rbs_spacer=5-10bp;gc_cont=0.542;conf=90.42;score=9.76;cscore=3.23;sscore=6.54;rscore=2.11;uscore=0.14;tscore=2.99;
KU160495.1	Prodigal_v2.6.3	CDS	7456	7767	39.2	+	0	ID=KU160495.1_23;partial=00;start_type=ATG;rbs_motif=GGAG/GAGG;rbs_spacer=5-10bp;gc_cont=0.471;conf=99.99;score=40.38;cscore=25.99;sscore=14.38;rscore=11.19;uscore=-1.97;tscore=3.95;
KU160495.1	Prodigal_v2.6.3	CDS	7760	8125	26.9	+	0	ID=KU160495.1_24;partial=00;start_type=ATG;rbs_motif=GGAG/GAGG;rbs_spacer=5-10bp;gc_cont=0.415;conf=99.84;score=28.12;cscore=13.68;sscore=14.44;rscore=11.19;uscore=-1.95;tscore=3.95;
KU160495.1	Prodigal_v2.6.3	CDS	8179	8454	7.1	+	0	ID=KU160495.1_25;partial=00;start_type=ATG;rbs_motif=GGA/GAG/AGG;rbs_spacer=5-10bp;gc_cont=0.428;conf=85.72;score=7.79;cscore=-0.90;sscore=8.69;rscore=2.79;uscore=1.75;tscore=3.95;
KU160495.1	Prodigal_v2.6.3	CDS	8474	8722	23.3	+	0	ID=KU160495.1_26;partial=00;start_type=ATG;rbs_motif=AGGAG;rbs_spacer=5-10bp;gc_cont=0.373;conf=99.63;score=24.37;cscore=3.21;sscore=21.16;rscore=14.60;uscore=1.61;tscore=3.89;
KU160495.1	Prodigal_v2.6.3	CDS	8749	8946	15.5	+	0	ID=KU160495.1_27;partial=00;start_type=ATG;rbs_motif=AGGAG;rbs_spacer=5-10bp;gc_cont=0.374;conf=97.79;score=16.49;cscore=0.02;sscore=16.47;rscore=11.57;uscore=0.82;tscore=3.08;
KU160495.1	Prodigal_v2.6.3	CDS	8964	9068	5.9	+	0	ID=KU160495.1_28;partial=00;start_type=ATG;rbs_motif=GGAG/GAGG;rbs_spacer=5-10bp;gc_cont=0.362;conf=83.17;score=6.95;cscore=-0.82;sscore=7.77;rscore=4.56;uscore=1.01;tscore=1.61;
KU160495.1	Prodigal_v2.6.3	CDS	9061	9234	8.8	+	0	ID=KU160495.1_29;partial=00;start_type=ATG;rbs_motif=GGAG/GAGG;rbs_spacer=5-10bp;gc_cont=0.431;conf=91.01;score=10.07;cscore=-0.31;sscore=10.38;rscore=7.65;uscore=-0.72;tscore=2.70;
KU160495.1	Prodigal_v2.6.3	CDS	9231	9413	14.3	+	0	ID=KU160495.1_30;partial=00;start_type=ATG;rbs_motif=GGA/GAG/AGG;rbs_spacer=5-10bp;gc_cont=0.454;conf=98.12;score=17.21;cscore=11.06;sscore=6.15;rscore=2.01;uscore=-1.58;tscore=2.84;
KU160495.1	Prodigal_v2.6.3	CDS	9400	9795	32.2	+	0	ID=KU160495.1_31;partial=00;start_type=ATG;rbs_motif=GGAG/GAGG;rbs_spacer=5-10bp;gc_cont=0.414;conf=99.95;score=33.35;cscore=16.53;sscore=16.82;rscore=11.19;uscore=0.49;tscore=3.95;
KU160495.1	Prodigal_v2.6.3	CDS	9800	10225	19.7	+	0	ID=KU160495.1_32;partial=00;start_type=ATG;rbs_motif=AGGAG/GGAGG;rbs_spacer=11-12bp;gc_cont=0.437;conf=99.19;score=20.94;cscore=9.77;sscore=11.16;rscore=7.06;uscore=-1.08;tscore=3.95;
KU160495.1	Prodigal_v2.6.3	CDS	10353	10565	28.2	+	0	ID=KU160495.1_33;partial=00;start_type=ATG;rbs_motif=GGAG/GAGG;rbs_spacer=5-10bp;gc_cont=0.385;conf=99.85;score=28.20;cscore=15.54;sscore=12.66;rscore=9.40;uscore=-0.05;tscore=3.32;
KU160495.1	Prodigal_v2.6.3	CDS	10994	11335	30.7	+	0	ID=KU160495.1_34;partial=00;start_type=ATG;rbs_motif=AGxAGG/AGGxGG;rbs_spacer=5-10bp;gc_cont=0.494;conf=99.90;score=30.09;cscore=20.23;sscore=9.86;rscore=3.78;uscore=2.78;tscore=3.95;Dbxref="viral:YP_764472.1";
KU160495.1	Prodigal_v2.6.3	CDS	11344	13065	120.9	+	0	ID=KU160495.1_35;partial=00;start_type=ATG;rbs_motif=None;rbs_spacer=None;gc_cont=0.445;conf=100.00;score=122.10;cscore=125.46;sscore=-3.36;rscore=-8.50;uscore=0.01;tscore=3.95;Dbxref="viral:YP_001425601.1";Dbxref="vogdb:VOG07294";
KU160495.1	Prodigal_v2.6.3	CDS	13090	14265	98.6	+	0	ID=KU160495.1_36;partial=00;start_type=ATG;rbs_motif=AGGAG/GGAGG;rbs_spacer=11-12bp;gc_cont=0.497;conf=100.00;score=99.62;cscore=89.15;sscore=10.47;rscore=7.06;uscore=-1.55;tscore=3.95;Dbxref="viral:YP_001425602.1";Dbxref="vogdb:VOG00344";
KU160495.1	Prodigal_v2.6.3	CDS	14262	14837	57.8	+	0	ID=KU160495.1_37;partial=00;start_type=GTG;rbs_motif=AGGAG;rbs_spacer=5-10bp;gc_cont=0.488;conf=100.00;score=59.08;cscore=47.88;sscore=11.20;rscore=14.84;uscore=1.70;tscore=-6.63;Dbxref="ko:K06904";Dbxref="viral:YP_010579120.1";Dbxref="peptidase:MER0152664";
KU160495.1	Prodigal_v2.6.3	CDS	14828	16114	141.5	+	0	ID=KU160495.1_38;partial=00;start_type=ATG;rbs_motif=AGGAG/GGAGG;rbs_spacer=11-12bp;gc_cont=0.492;conf=100.00;score=142.77;cscore=128.88;sscore=13.89;rscore=7.06;uscore=1.65;tscore=3.95;Dbxref="viral:YP_764476.1";Dbxref="vogdb:VOG00134";
KU160495.1	Prodigal_v2.6.3	CDS	16156	16329	22.1	+	0	ID=KU160495.1_39;partial=00;start_type=ATG;rbs_motif=AGxAGG/AGGxGG;rbs_spacer=5-10bp;gc_cont=0.477;conf=99.49;score=22.91;cscore=15.95;sscore=6.96;rscore=2.59;uscore=0.85;tscore=2.70;Dbxref="viral:YP_764477.1";Dbxref="vogdb:VOG00484";
KU160495.1	Prodigal_v2.6.3	CDS	16322	16633	24.8	+	0	ID=KU160495.1_40;partial=00;start_type=ATG;rbs_motif=GGAG/GAGG;rbs_spacer=5-10bp;gc_cont=0.487;conf=99.75;score=26.10;cscore=11.40;sscore=14.70;rscore=11.19;uscore=-1.69;tscore=3.95;Dbxref="viral:YP_764478.1";Dbxref="vogdb:VOG17969";
KU160495.1	Prodigal_v2.6.3	CDS	16626	16934	40.5	+	0	ID=KU160495.1_41;partial=00;start_type=ATG;rbs_motif=GGAG/GAGG;rbs_spacer=5-10bp;gc_cont=0.508;conf=99.99;score=41.75;cscore=26.54;sscore=15.21;rscore=11.19;uscore=-1.18;tscore=3.95;Dbxref="viral:YP_764479.1";Dbxref="vogdb:VOG17970";
KU160495.1	Prodigal_v2.6.3	CDS	16927	17289	12.6	+	0	ID=KU160495.1_42;partial=00;start_type=ATG;rbs_motif=AGxAGG/AGGxGG;rbs_spacer=5-10bp;gc_cont=0.529;conf=96.04;score=13.87;cscore=4.43;sscore=9.45;rscore=3.78;uscore=0.46;tscore=3.95;Dbxref="viral:YP_009324857.1";Dbxref="vogdb:VOG00206";
KU160495.1	Prodigal_v2.6.3	CDS	17286	17600	22.7	+	0	ID=KU160495.1_43;partial=00;start_type=ATG;rbs_motif=AGxAGG/AGGxGG;rbs_spacer=5-10bp;gc_cont=0.422;conf=99.68;score=25.03;cscore=16.01;sscore=9.03;rscore=3.78;uscore=-1.04;tscore=3.95;Dbxref="viral:YP_010742656.1";Dbxref="vogdb:VOG02216";
KU160495.1	Prodigal_v2.6.3	CDS	17602	18171	52.4	+	0	ID=KU160495.1_44;partial=00;start_type=ATG;rbs_motif=GGAG/GAGG;rbs_spacer=5-10bp;gc_cont=0.512;conf=100.00;score=53.69;cscore=34.80;sscore=18.88;rscore=11.19;uscore=2.48;tscore=3.95;Dbxref="viral:YP_010742657.1";Dbxref="vogdb:VOG01008";
KU160495.1	Prodigal_v2.6.3	CDS	18175	18522	45.8	+	0	ID=KU160495.1_45;partial=00;start_type=ATG;rbs_motif=GGAG/GAGG;rbs_spacer=5-10bp;gc_cont=0.477;conf=100.00;score=47.05;cscore=32.13;sscore=14.91;rscore=11.19;uscore=-1.47;tscore=3.95;Dbxref="viral:YP_764483.1";Dbxref="vogdb:VOG17971";
KU160495.1	Prodigal_v2.6.3	CDS	18760	21024	202.0	+	0	ID=KU160495.1_46;partial=00;start_type=ATG;rbs_motif=GGAGG;rbs_spacer=5-10bp;gc_cont=0.505;conf=99.99;score=201.35;cscore=183.92;sscore=17.44;rscore=12.68;uscore=1.45;tscore=3.95;Dbxref="viral:YP_001285821.1";Dbxref="vogdb:VOG02517";
KU160495.1	Prodigal_v2.6.3	CDS	21021	21845	43.7	+	0	ID=KU160495.1_47;partial=00;start_type=ATG;rbs_motif=GGA/GAG/AGG;rbs_spacer=5-10bp;gc_cont=0.527;conf=100.00;score=45.70;cscore=37.66;sscore=8.04;rscore=2.79;uscore=-0.73;tscore=3.95;Dbxref="viral:YP_001285822.1";Dbxref="vogdb:VOG02668";
KU160495.1	Prodigal_v2.6.3	CDS	21858	23819	128.0	+	0	ID=KU160495.1_48;partial=00;start_type=TTG;rbs_motif=AGGAG;rbs_spacer=5-10bp;gc_cont=0.507;conf=100.00;score=129.11;cscore=128.24;sscore=0.87;rscore=14.84;uscore=-1.62;tscore=-13.49;Dbxref="viral:YP_010742687.1";Dbxref="vogdb:VOG00547";
KU160495.1	Prodigal_v2.6.3	CDS	23838	25964	109.7	+	0	ID=KU160495.1_49;partial=00;start_type=ATG;rbs_motif=AGxAGG/AGGxGG;rbs_spacer=5-10bp;gc_cont=0.482;conf=100.00;score=110.74;cscore=100.35;sscore=10.39;rscore=3.78;uscore=1.57;tscore=3.95;Dbxref="viral:YP_009837541.1";
KU160495.1	Prodigal_v2.6.3	CDS	26262	26654	49.1	+	0	ID=KU160495.1_50;partial=00;start_type=ATG;rbs_motif=GGAGG;rbs_spacer=5-10bp;gc_cont=0.468;conf=100.00;score=48.43;cscore=32.01;sscore=16.42;rscore=12.68;uscore=0.44;tscore=3.95;
KU160495.1	Prodigal_v2.6.3	CDS	26667	27437	70.9	+	0	ID=KU160495.1_51;partial=00;start_type=ATG;rbs_motif=AGGAG;rbs_spacer=5-10bp;gc_cont=0.554;conf=100.00;score=72.07;cscore=51.05;sscore=21.02;rscore=14.84;uscore=1.09;tscore=3.95;Dbxref="ko:K01448";Dbxref="viral:YP_009015333.1";
KU160495.1	Prodigal_v2.6.3	CDS	27439	27684	33.1	+	0	ID=KU160495.1_52;partial=00;start_type=ATG;rbs_motif=GGAG/GAGG;rbs_spacer=5-10bp;gc_cont=0.484;conf=99.96;score=34.36;cscore=16.27;sscore=18.09;rscore=10.87;uscore=2.11;tscore=3.84;Dbxref="vogdb:VOG02679";
KU160495.1	Prodigal_v2.6.3	CDS	28502	30049	127.5	-	0	ID=KU160495.1_53;partial=00;start_type=ATG;rbs_motif=GGAG/GAGG;rbs_spacer=5-10bp;gc_cont=0.494;conf=100.00;score=128.82;cscore=110.02;sscore=18.81;rscore=11.19;uscore=2.39;tscore=3.95;Dbxref="ko:K06400";Dbxref="viral:YP_009215065.1";Dbxref="vogdb:VOG00303";
KU160495.1	Prodigal_v2.6.3	CDS	30049	30465	24.0	-	0	ID=KU160495.1_54;partial=00;start_type=ATG;rbs_motif=AGxAGG/AGGxGG;rbs_spacer=5-10bp;gc_cont=0.496;conf=99.69;score=25.15;cscore=16.00;sscore=9.14;rscore=3.78;uscore=0.31;tscore=3.95;
KU160495.1	Prodigal_v2.6.3	CDS	30482	30844	34.0	-	0	ID=KU160495.1_55;partial=00;start_type=GTG;rbs_motif=GGAG/GAGG;rbs_spacer=5-10bp;gc_cont=0.460;conf=99.96;score=33.98;cscore=25.94;sscore=8.04;rscore=11.19;uscore=3.48;tscore=-6.63;Dbxref="viral:YP_009197552.1";
```
