## Supplementary material for "Phage genome architecture and GC content: Structural genes and where to find them": Annotation data: genes.gff

```
##gff-version 3
# Sequence Data: seqnum=1;seqlen=40452;seqhdr="OQ832096.1 Halomonas phage vB_HmeY_H4907, complete genome"
# Model Data: version=Prodigal.v2.6.3;run_type=Metagenomic;model="20|Escherichia_coli_UMN026|B|50.7|11|1";gc_cont=50.70;transl_table=11;uses_sd=1
OQ832096.1	Prodigal_v2.6.3	CDS	124	213	0.4	+	0	ID=OQ832096.1_1;partial=00;start_type=ATG;rbs_motif=GGAG/GAGG;rbs_spacer=5-10bp;gc_cont=0.444;conf=52.35;score=0.41;cscore=-4.74;sscore=5.15;rscore=3.89;uscore=0.38;tscore=1.37;
OQ832096.1	Prodigal_v2.6.3	CDS	306	647	26.4	+	0	ID=OQ832096.1_2;partial=00;start_type=ATG;rbs_motif=AGGAG;rbs_spacer=5-10bp;gc_cont=0.406;conf=99.77;score=26.39;cscore=4.97;sscore=21.42;rscore=14.84;uscore=2.64;tscore=3.95;
OQ832096.1	Prodigal_v2.6.3	CDS	967	1260	18.3	-	0	ID=OQ832096.1_3;partial=00;start_type=ATG;rbs_motif=AGGA/GGAG/GAGG;rbs_spacer=11-12bp;gc_cont=0.503;conf=98.28;score=17.61;cscore=11.26;sscore=6.35;rscore=4.46;uscore=-1.40;tscore=3.95;
OQ832096.1	Prodigal_v2.6.3	CDS	1505	1930	56.9	-	0	ID=OQ832096.1_4;partial=00;start_type=ATG;rbs_motif=GGAG/GAGG;rbs_spacer=5-10bp;gc_cont=0.592;conf=100.00;score=59.27;cscore=42.84;sscore=16.43;rscore=11.19;uscore=-1.04;tscore=3.95;
OQ832096.1	Prodigal_v2.6.3	CDS	1927	2244	47.8	-	0	ID=OQ832096.1_5;partial=00;start_type=ATG;rbs_motif=AGGAG;rbs_spacer=5-10bp;gc_cont=0.531;conf=100.00;score=48.95;cscore=28.31;sscore=20.64;rscore=14.84;uscore=0.71;tscore=3.95;Dbxref="vogdb:VOG12305";
OQ832096.1	Prodigal_v2.6.3	CDS	2257	3243	57.5	-	0	ID=OQ832096.1_6;partial=00;start_type=ATG;rbs_motif=GGAG/GAGG;rbs_spacer=5-10bp;gc_cont=0.513;conf=100.00;score=58.76;cscore=40.59;sscore=18.17;rscore=11.19;uscore=1.74;tscore=3.95;Dbxref="viral:YP_009289255.1";Dbxref="vogdb:VOG01313";
OQ832096.1	Prodigal_v2.6.3	CDS	3240	3599	18.0	-	0	ID=OQ832096.1_7;partial=00;start_type=TTG;rbs_motif=GGAGG;rbs_spacer=5-10bp;gc_cont=0.631;conf=98.81;score=19.21;cscore=20.33;sscore=-1.12;rscore=12.68;uscore=-1.50;tscore=-13.49;
OQ832096.1	Prodigal_v2.6.3	CDS	3586	3954	36.9	-	0	ID=OQ832096.1_8;partial=00;start_type=ATG;rbs_motif=AGGA;rbs_spacer=5-10bp;gc_cont=0.444;conf=99.98;score=38.16;cscore=19.11;sscore=19.05;rscore=10.71;uscore=3.10;tscore=3.95;
OQ832096.1	Prodigal_v2.6.3	CDS	3954	9233	621.2	-	0	ID=OQ832096.1_9;partial=00;start_type=ATG;rbs_motif=AGGAG;rbs_spacer=5-10bp;gc_cont=0.610;conf=99.99;score=624.05;cscore=603.97;sscore=20.08;rscore=14.84;uscore=-1.52;tscore=3.95;Dbxref="viral:YP_009796570.1";Dbxref="vogdb:VOG00575";
OQ832096.1	Prodigal_v2.6.3	CDS	9230	9826	68.2	-	0	ID=OQ832096.1_10;partial=00;start_type=ATG;rbs_motif=GGA/GAG/AGG;rbs_spacer=5-10bp;gc_cont=0.638;conf=100.00;score=71.05;cscore=63.02;sscore=8.04;rscore=2.79;uscore=-1.52;tscore=3.95;Dbxref="viral:YP_009796569.1";Dbxref="vogdb:VOG02683";
OQ832096.1	Prodigal_v2.6.3	CDS	9823	10590	66.1	-	0	ID=OQ832096.1_11;partial=00;start_type=ATG;rbs_motif=None;rbs_spacer=None;gc_cont=0.638;conf=100.00;score=65.44;cscore=73.52;sscore=-8.08;rscore=-8.50;uscore=-2.88;tscore=3.95;Dbxref="viral:YP_009796568.1";Dbxref="peptidase:MER0164425";
OQ832096.1	Prodigal_v2.6.3	CDS	10646	10879	14.2	+	0	ID=OQ832096.1_12;partial=00;start_type=ATG;rbs_motif=GGAG/GAGG;rbs_spacer=5-10bp;gc_cont=0.440;conf=96.31;score=14.20;cscore=-0.12;sscore=14.32;rscore=10.34;uscore=0.83;tscore=3.65;
OQ832096.1	Prodigal_v2.6.3	CDS	10860	11105	24.1	-	0	ID=OQ832096.1_13;partial=00;start_type=ATG;rbs_motif=GGAG/GAGG;rbs_spacer=5-10bp;gc_cont=0.459;conf=99.70;score=25.27;cscore=10.93;sscore=14.34;rscore=10.87;uscore=-1.56;tscore=3.84;
OQ832096.1	Prodigal_v2.6.3	CDS	11114	11815	78.1	-	0	ID=OQ832096.1_14;partial=00;start_type=ATG;rbs_motif=GGAG/GAGG;rbs_spacer=5-10bp;gc_cont=0.635;conf=100.00;score=80.79;cscore=64.36;sscore=16.43;rscore=11.19;uscore=-1.36;tscore=3.95;Dbxref="viral:YP_009796567.1";Dbxref="vogdb:VOG00504";
OQ832096.1	Prodigal_v2.6.3	CDS	11812	12210	1.8	-	0	ID=OQ832096.1_15;partial=00;start_type=ATG;rbs_motif=None;rbs_spacer=None;gc_cont=0.471;conf=60.12;score=1.79;cscore=5.21;sscore=-3.42;rscore=-8.50;uscore=1.13;tscore=3.95;Dbxref="viral:YP_009796566.1";Dbxref="vogdb:VOG02471";
OQ832096.1	Prodigal_v2.6.3	CDS	12167	15490	378.2	-	0	ID=OQ832096.1_16;partial=00;start_type=ATG;rbs_motif=GGAG/GAGG;rbs_spacer=5-10bp;gc_cont=0.580;conf=99.99;score=378.89;cscore=363.95;sscore=14.94;rscore=11.19;uscore=-0.87;tscore=3.95;Dbxref="viral:YP_010773207.1";Dbxref="vogdb:VOG28676";
OQ832096.1	Prodigal_v2.6.3	CDS	15546	15884	15.7	-	0	ID=OQ832096.1_17;partial=00;start_type=ATG;rbs_motif=GGA/GAG/AGG;rbs_spacer=5-10bp;gc_cont=0.448;conf=96.94;score=15.04;cscore=10.84;sscore=4.20;rscore=2.79;uscore=-1.89;tscore=3.95;
OQ832096.1	Prodigal_v2.6.3	CDS	16118	16408	27.7	-	0	ID=OQ832096.1_18;partial=00;start_type=ATG;rbs_motif=None;rbs_spacer=None;gc_cont=0.625;conf=99.86;score=28.68;cscore=34.59;sscore=-5.91;rscore=-8.50;uscore=-2.35;tscore=3.95;Dbxref="viral:YP_004934119.1";Dbxref="vogdb:VOG11936";
OQ832096.1	Prodigal_v2.6.3	CDS	16435	16863	58.1	-	0	ID=OQ832096.1_19;partial=00;start_type=ATG;rbs_motif=AGGA;rbs_spacer=5-10bp;gc_cont=0.604;conf=100.00;score=59.35;cscore=46.47;sscore=12.88;rscore=10.71;uscore=-3.02;tscore=3.95;Dbxref="viral:NP_945042.1";Dbxref="vogdb:VOG04743";
OQ832096.1	Prodigal_v2.6.3	CDS	16867	17340	72.1	-	0	ID=OQ832096.1_20;partial=00;start_type=ATG;rbs_motif=AGGAG;rbs_spacer=5-10bp;gc_cont=0.559;conf=100.00;score=72.77;cscore=54.48;sscore=18.28;rscore=14.84;uscore=-1.18;tscore=3.95;Dbxref="viral:YP_007112427.1";
OQ832096.1	Prodigal_v2.6.3	CDS	17396	17725	33.6	-	0	ID=OQ832096.1_21;partial=00;start_type=ATG;rbs_motif=GGA/GAG/AGG;rbs_spacer=5-10bp;gc_cont=0.594;conf=99.98;score=36.09;cscore=28.06;sscore=8.04;rscore=2.79;uscore=-1.19;tscore=3.95;Dbxref="viral:YP_004934116.1";
OQ832096.1	Prodigal_v2.6.3	CDS	17722	18141	21.4	-	0	ID=OQ832096.1_22;partial=00;start_type=GTG;rbs_motif=GGA/GAG/AGG;rbs_spacer=5-10bp;gc_cont=0.624;conf=99.68;score=24.92;cscore=27.46;sscore=-2.54;rscore=2.79;uscore=-2.19;tscore=-6.63;Dbxref="viral:YP_007112425.1";Dbxref="vogdb:VOG00130";
OQ832096.1	Prodigal_v2.6.3	CDS	18138	18458	22.9	-	0	ID=OQ832096.1_23;partial=00;start_type=ATG;rbs_motif=None;rbs_spacer=None;gc_cont=0.583;conf=99.96;score=33.58;cscore=28.34;sscore=5.24;rscore=-8.50;uscore=-0.89;tscore=3.95;Dbxref="viral:YP_007111585.1";Dbxref="vogdb:VOG00080";
OQ832096.1	Prodigal_v2.6.3	CDS	18455	18985	41.0	-	0	ID=OQ832096.1_24;partial=00;start_type=ATG;rbs_motif=AGxAG;rbs_spacer=5-10bp;gc_cont=0.623;conf=100.00;score=47.77;cscore=42.52;sscore=5.24;rscore=-2.56;uscore=-2.95;tscore=3.95;Dbxref="vogdb:VOG00412";
OQ832096.1	Prodigal_v2.6.3	CDS	18982	19362	46.0	-	0	ID=OQ832096.1_25;partial=00;start_type=ATG;rbs_motif=AGGAG;rbs_spacer=5-10bp;gc_cont=0.654;conf=100.00;score=46.03;cscore=26.80;sscore=19.23;rscore=14.84;uscore=0.44;tscore=3.95;
OQ832096.1	Prodigal_v2.6.3	CDS	19425	20672	188.1	-	0	ID=OQ832096.1_26;partial=00;start_type=ATG;rbs_motif=AGGAG;rbs_spacer=5-10bp;gc_cont=0.579;conf=99.99;score=188.14;cscore=169.84;sscore=18.30;rscore=14.84;uscore=-0.49;tscore=3.95;Dbxref="viral:YP_003090181.1";Dbxref="vogdb:VOG00134";
OQ832096.1	Prodigal_v2.6.3	CDS	20738	21448	101.2	-	0	ID=OQ832096.1_27;partial=00;start_type=ATG;rbs_motif=GGAG/GAGG;rbs_spacer=5-10bp;gc_cont=0.591;conf=100.00;score=102.40;cscore=87.67;sscore=14.73;rscore=11.19;uscore=-1.60;tscore=3.95;Dbxref="ko:K01358";Dbxref="viral:YP_003090180.1";Dbxref="peptidase:MER1013484";Dbxref="vogdb:VOG07465";
OQ832096.1	Prodigal_v2.6.3	CDS	21435	22712	125.2	-	0	ID=OQ832096.1_28;partial=00;start_type=GTG;rbs_motif=GGAG/GAGG;rbs_spacer=5-10bp;gc_cont=0.572;conf=100.00;score=126.39;cscore=120.86;sscore=5.54;rscore=11.19;uscore=-0.18;tscore=-6.63;Dbxref="viral:NP_945033.1";Dbxref="vogdb:VOG00344";
OQ832096.1	Prodigal_v2.6.3	CDS	22724	24445	198.8	-	0	ID=OQ832096.1_29;partial=00;start_type=ATG;rbs_motif=AGGAG/GGAGG;rbs_spacer=11-12bp;gc_cont=0.611;conf=99.99;score=198.84;cscore=190.02;sscore=8.82;rscore=7.06;uscore=-2.19;tscore=3.95;Dbxref="viral:YP_009593480.1";Dbxref="vogdb:VOG07294";
OQ832096.1	Prodigal_v2.6.3	CDS	24408	24923	55.4	-	0	ID=OQ832096.1_30;partial=00;start_type=ATG;rbs_motif=GGAGG;rbs_spacer=5-10bp;gc_cont=0.603;conf=100.00;score=54.70;cscore=36.46;sscore=18.24;rscore=12.68;uscore=2.26;tscore=3.95;Dbxref="viral:YP_010654942.1";Dbxref="vogdb:VOG00738";
OQ832096.1	Prodigal_v2.6.3	CDS	25139	25459	1.3	-	0	ID=OQ832096.1_31;partial=00;start_type=ATG;rbs_motif=GGxGG;rbs_spacer=3-4bp;gc_cont=0.623;conf=57.23;score=1.27;cscore=-0.41;sscore=1.67;rscore=-0.41;uscore=-1.36;tscore=3.95;Dbxref="ko:K07451";Dbxref="viral:YP_002284412.1";
OQ832096.1	Prodigal_v2.6.3	CDS	25595	26026	40.9	-	0	ID=OQ832096.1_32;partial=00;start_type=ATG;rbs_motif=AGxAGG/AGGxGG;rbs_spacer=5-10bp;gc_cont=0.630;conf=99.99;score=42.16;cscore=31.74;sscore=10.42;rscore=3.78;uscore=1.39;tscore=3.95;
OQ832096.1	Prodigal_v2.6.3	CDS	26023	26346	33.3	-	0	ID=OQ832096.1_33;partial=00;start_type=ATG;rbs_motif=GGA/GAG/AGG;rbs_spacer=5-10bp;gc_cont=0.602;conf=99.96;score=34.34;cscore=27.84;sscore=6.50;rscore=2.79;uscore=-1.24;tscore=3.95;Dbxref="viral:YP_001293404.1";Dbxref="vogdb:VOG01262";
OQ832096.1	Prodigal_v2.6.3	CDS	26372	26950	63.3	-	0	ID=OQ832096.1_34;partial=00;start_type=ATG;rbs_motif=AGGAG;rbs_spacer=5-10bp;gc_cont=0.591;conf=100.00;score=62.68;cscore=44.21;sscore=18.46;rscore=14.84;uscore=0.33;tscore=3.95;Dbxref="viral:YP_010742906.1";
OQ832096.1	Prodigal_v2.6.3	CDS	27210	27587	50.2	-	0	ID=OQ832096.1_35;partial=00;start_type=ATG;rbs_motif=GGAG/GAGG;rbs_spacer=5-10bp;gc_cont=0.585;conf=100.00;score=49.53;cscore=34.02;sscore=15.52;rscore=11.19;uscore=1.03;tscore=3.95;
OQ832096.1	Prodigal_v2.6.3	CDS	27709	27825	2.6	+	0	ID=OQ832096.1_36;partial=00;start_type=ATG;rbs_motif=GGA/GAG/AGG;rbs_spacer=5-10bp;gc_cont=0.530;conf=64.30;score=2.56;cscore=-1.81;sscore=4.37;rscore=1.27;uscore=1.79;tscore=1.80;
OQ832096.1	Prodigal_v2.6.3	CDS	27833	29296	148.9	-	0	ID=OQ832096.1_37;partial=00;start_type=ATG;rbs_motif=GGAGG;rbs_spacer=5-10bp;gc_cont=0.585;conf=100.00;score=150.19;cscore=131.76;sscore=18.42;rscore=12.68;uscore=0.51;tscore=3.95;Dbxref="viral:YP_002321451.1";Dbxref="vogdb:VOG01537";
OQ832096.1	Prodigal_v2.6.3	CDS	29296	30324	120.2	-	0	ID=OQ832096.1_38;partial=00;start_type=ATG;rbs_motif=GGAGG;rbs_spacer=5-10bp;gc_cont=0.607;conf=100.00;score=122.64;cscore=104.72;sscore=17.92;rscore=12.68;uscore=-1.14;tscore=3.95;Dbxref="viral:YP_009284318.1";
OQ832096.1	Prodigal_v2.6.3	CDS	30324	30524	19.6	-	0	ID=OQ832096.1_39;partial=00;start_type=GTG;rbs_motif=GGAGG;rbs_spacer=5-10bp;gc_cont=0.637;conf=99.17;score=20.81;cscore=18.62;sscore=2.20;rscore=10.05;uscore=-0.73;tscore=-8.37;
OQ832096.1	Prodigal_v2.6.3	CDS	30517	31026	67.3	-	0	ID=OQ832096.1_40;partial=00;start_type=ATG;rbs_motif=GGAG/GAGG;rbs_spacer=5-10bp;gc_cont=0.592;conf=100.00;score=66.68;cscore=51.38;sscore=15.29;rscore=11.19;uscore=0.81;tscore=3.95;Dbxref="vogdb:VOG01498";
OQ832096.1	Prodigal_v2.6.3	CDS	31214	31417	17.2	-	0	ID=OQ832096.1_41;partial=00;start_type=ATG;rbs_motif=GGAG/GAGG;rbs_spacer=5-10bp;gc_cont=0.495;conf=97.83;score=16.57;cscore=4.02;sscore=12.55;rscore=9.00;uscore=1.04;tscore=3.18;
OQ832096.1	Prodigal_v2.6.3	CDS	31529	32266	12.0	+	0	ID=OQ832096.1_42;partial=00;start_type=ATG;rbs_motif=None;rbs_spacer=None;gc_cont=0.492;conf=94.07;score=12.02;cscore=12.78;sscore=-0.76;rscore=-8.50;uscore=3.79;tscore=3.95;Dbxref="viral:YP_002284393.1";Dbxref="peptidase:MER1042547";
OQ832096.1	Prodigal_v2.6.3	CDS	32373	32564	11.7	+	0	ID=OQ832096.1_43;partial=00;start_type=ATG;rbs_motif=GGAG/GAGG;rbs_spacer=5-10bp;gc_cont=0.620;conf=93.63;score=11.70;cscore=0.08;sscore=11.62;rscore=8.46;uscore=0.17;tscore=2.99;
OQ832096.1	Prodigal_v2.6.3	CDS	32561	32821	9.6	+	0	ID=OQ832096.1_44;partial=00;start_type=ATG;rbs_motif=AGxAGG/AGGxGG;rbs_spacer=5-10bp;gc_cont=0.563;conf=96.79;score=14.81;cscore=5.78;sscore=9.03;rscore=3.78;uscore=-3.89;tscore=3.95;
OQ832096.1	Prodigal_v2.6.3	CDS	32818	33144	40.1	+	0	ID=OQ832096.1_45;partial=00;start_type=ATG;rbs_motif=GGAG/GAGG;rbs_spacer=5-10bp;gc_cont=0.557;conf=99.99;score=42.77;cscore=26.34;sscore=16.43;rscore=11.19;uscore=-1.41;tscore=3.95;
OQ832096.1	Prodigal_v2.6.3	CDS	33141	33461	49.3	+	0	ID=OQ832096.1_46;partial=00;start_type=ATG;rbs_motif=AGGAG;rbs_spacer=5-10bp;gc_cont=0.670;conf=100.00;score=52.48;cscore=32.40;sscore=20.08;rscore=14.84;uscore=-1.92;tscore=3.95;
OQ832096.1	Prodigal_v2.6.3	CDS	33544	33903	43.5	+	0	ID=OQ832096.1_47;partial=00;start_type=ATG;rbs_motif=GGAG/GAGG;rbs_spacer=5-10bp;gc_cont=0.622;conf=100.00;score=43.48;cscore=30.15;sscore=13.32;rscore=11.19;uscore=-1.81;tscore=3.95;Dbxref="viral:YP_007518366.1";Dbxref="vogdb:VOG01947";
OQ832096.1	Prodigal_v2.6.3	CDS	33961	34764	108.5	+	0	ID=OQ832096.1_48;partial=00;start_type=ATG;rbs_motif=AGGA;rbs_spacer=5-10bp;gc_cont=0.592;conf=100.00;score=109.11;cscore=93.40;sscore=15.71;rscore=10.71;uscore=0.40;tscore=3.95;Dbxref="viral:NP_599063.1";Dbxref="vogdb:VOG09480";
OQ832096.1	Prodigal_v2.6.3	CDS	34836	35483	59.2	+	0	ID=OQ832096.1_49;partial=00;start_type=ATG;rbs_motif=GGAG/GAGG;rbs_spacer=5-10bp;gc_cont=0.556;conf=100.00;score=59.18;cscore=49.09;sscore=10.08;rscore=11.19;uscore=-5.05;tscore=3.95;Dbxref="viral:YP_010765892.1";Dbxref="vogdb:VOG02307";
OQ832096.1	Prodigal_v2.6.3	CDS	35480	35725	34.8	+	0	ID=OQ832096.1_50;partial=00;start_type=ATG;rbs_motif=AGGAG;rbs_spacer=5-10bp;gc_cont=0.614;conf=99.98;score=37.87;cscore=18.31;sscore=19.56;rscore=14.42;uscore=-1.75;tscore=3.84;
OQ832096.1	Prodigal_v2.6.3	CDS	35722	36216	45.2	+	0	ID=OQ832096.1_51;partial=00;start_type=ATG;rbs_motif=AGxAGG/AGGxGG;rbs_spacer=5-10bp;gc_cont=0.523;conf=100.00;score=51.21;cscore=42.18;sscore=9.03;rscore=3.78;uscore=-4.72;tscore=3.95;
OQ832096.1	Prodigal_v2.6.3	CDS	36213	37931	127.2	+	0	ID=OQ832096.1_52;partial=00;start_type=ATG;rbs_motif=GGxGG;rbs_spacer=5-10bp;gc_cont=0.617;conf=100.00;score=132.14;cscore=126.89;sscore=5.24;rscore=-2.57;uscore=-1.10;tscore=3.95;Dbxref="ko:K00558";Dbxref="viral:YP_164274.1";Dbxref="vogdb:VOG00281";
OQ832096.1	Prodigal_v2.6.3	CDS	38177	39337	73.8	+	0	ID=OQ832096.1_53;partial=00;start_type=GTG;rbs_motif=GGAG/GAGG;rbs_spacer=5-10bp;gc_cont=0.584;conf=100.00;score=73.10;cscore=70.31;sscore=2.79;rscore=11.19;uscore=-1.12;tscore=-6.63;Dbxref="ko:K14059";Dbxref="viral:YP_010773132.1";Dbxref="vogdb:VOG00056";
OQ832096.1	Prodigal_v2.6.3	CDS	39327	39719	20.4	-	0	ID=OQ832096.1_54;partial=00;start_type=GTG;rbs_motif=AGGAGG;rbs_spacer=3-4bp;gc_cont=0.478;conf=99.31;score=21.60;cscore=8.50;sscore=13.10;rscore=15.33;uscore=3.22;tscore=-6.63;
OQ832096.1	Prodigal_v2.6.3	CDS	39728	40213	38.5	-	0	ID=OQ832096.1_55;partial=00;start_type=ATG;rbs_motif=GGAGG;rbs_spacer=5-10bp;gc_cont=0.428;conf=99.99;score=38.49;cscore=18.28;sscore=20.22;rscore=12.68;uscore=3.58;tscore=3.95;Dbxref="viral:YP_009907825.1";Dbxref="vogdb:VOG02157";
```
