## Supplementary material for "Phage genome architecture and GC content: Structural genes and where to find them": Annotation data: genes.gff

```
##gff-version 3
# Sequence Data: seqnum=1;seqlen=40800;seqhdr="OQ622254.1 Pseudomonas phage vB_PaeM-G11, complete genome"
# Model Data: version=Prodigal.v2.6.3;run_type=Metagenomic;model="40|Rothia_dentocariosa_ATCC_17931|B|53.7|11|1";gc_cont=53.70;transl_table=11;uses_sd=1
OQ622254.1	Prodigal_v2.6.3	CDS	72	1532	146.8	+	0	ID=OQ622254.1_1;partial=00;start_type=ATG;rbs_motif=GGA/GAG/AGG;rbs_spacer=5-10bp;gc_cont=0.539;conf=100.00;score=146.78;cscore=140.59;sscore=6.19;rscore=1.61;uscore=1.00;tscore=3.58;Dbxref="viral:YP_010064516.1";Dbxref="vogdb:VOG00056";
OQ622254.1	Prodigal_v2.6.3	CDS	1581	1976	21.8	+	0	ID=OQ622254.1_2;partial=00;start_type=ATG;rbs_motif=GGAG/GAGG;rbs_spacer=5-10bp;gc_cont=0.540;conf=99.44;score=22.56;cscore=13.01;sscore=9.55;rscore=6.02;uscore=-0.80;tscore=3.58;
OQ622254.1	Prodigal_v2.6.3	CDS	1983	2318	28.7	+	0	ID=OQ622254.1_3;partial=00;start_type=ATG;rbs_motif=AGGA;rbs_spacer=5-10bp;gc_cont=0.583;conf=99.90;score=29.91;cscore=16.30;sscore=13.61;rscore=10.64;uscore=-1.82;tscore=3.58;
OQ622254.1	Prodigal_v2.6.3	CDS	2525	2785	27.1	+	0	ID=OQ622254.1_4;partial=00;start_type=ATG;rbs_motif=GGA/GAG/AGG;rbs_spacer=5-10bp;gc_cont=0.586;conf=99.77;score=26.43;cscore=19.13;sscore=7.30;rscore=1.61;uscore=2.76;tscore=3.58;Dbxref="viral:YP_009784748.1";Dbxref="vogdb:VOG00525";
OQ622254.1	Prodigal_v2.6.3	CDS	2835	3254	53.9	+	0	ID=OQ622254.1_5;partial=00;start_type=ATG;rbs_motif=AGGAGG;rbs_spacer=5-10bp;gc_cont=0.588;conf=100.00;score=54.64;cscore=34.71;sscore=19.93;rscore=14.84;uscore=0.77;tscore=3.58;Dbxref="viral:YP_009824182.1";Dbxref="vogdb:VOG13306";
OQ622254.1	Prodigal_v2.6.3	CDS	3354	4070	44.4	+	0	ID=OQ622254.1_6;partial=00;start_type=ATG;rbs_motif=GGAG/GAGG;rbs_spacer=5-10bp;gc_cont=0.545;conf=100.00;score=44.41;cscore=34.46;sscore=9.96;rscore=6.02;uscore=0.36;tscore=3.58;Dbxref="viral:YP_009802310.1";
OQ622254.1	Prodigal_v2.6.3	CDS	4172	4459	7.5	+	0	ID=OQ622254.1_7;partial=00;start_type=GTG;rbs_motif=AGGAG;rbs_spacer=5-10bp;gc_cont=0.500;conf=84.87;score=7.50;cscore=-3.51;sscore=11.01;rscore=14.32;uscore=-0.03;tscore=-2.78;
OQ622254.1	Prodigal_v2.6.3	CDS	4645	7338	279.7	+	0	ID=OQ622254.1_8;partial=00;start_type=GTG;rbs_motif=GGA/GAG/AGG;rbs_spacer=5-10bp;gc_cont=0.550;conf=99.99;score=279.05;cscore=280.88;sscore=-1.83;rscore=1.61;uscore=-0.01;tscore=-2.78;Dbxref="ko:K21313";Dbxref="viral:YP_009784754.1";Dbxref="vogdb:VOG00796";
OQ622254.1	Prodigal_v2.6.3	CDS	7502	7645	9.7	+	0	ID=OQ622254.1_9;partial=00;start_type=ATG;rbs_motif=AGGAG/GGAGG;rbs_spacer=11-12bp;gc_cont=0.549;conf=90.30;score=9.71;cscore=1.86;sscore=7.85;rscore=3.89;uscore=1.95;tscore=2.02;
OQ622254.1	Prodigal_v2.6.3	CDS	7642	7914	21.2	+	0	ID=OQ622254.1_10;partial=00;start_type=ATG;rbs_motif=GGAG/GAGG;rbs_spacer=5-10bp;gc_cont=0.491;conf=99.43;score=22.48;cscore=11.31;sscore=11.17;rscore=6.02;uscore=0.27;tscore=3.58;
OQ622254.1	Prodigal_v2.6.3	CDS	7914	8909	103.6	+	0	ID=OQ622254.1_11;partial=00;start_type=ATG;rbs_motif=AGGA;rbs_spacer=5-10bp;gc_cont=0.501;conf=100.00;score=104.87;cscore=89.12;sscore=15.75;rscore=10.64;uscore=0.24;tscore=3.58;Dbxref="viral:YP_009797977.1";Dbxref="vogdb:VOG00242";
OQ622254.1	Prodigal_v2.6.3	CDS	8913	9044	7.3	+	0	ID=OQ622254.1_12;partial=00;start_type=ATG;rbs_motif=AGGAG;rbs_spacer=5-10bp;gc_cont=0.485;conf=87.77;score=8.57;cscore=-1.81;sscore=10.38;rscore=7.39;uscore=0.41;tscore=1.85;
OQ622254.1	Prodigal_v2.6.3	CDS	9055	9504	48.5	+	0	ID=OQ622254.1_13;partial=00;start_type=ATG;rbs_motif=AGGAG;rbs_spacer=5-10bp;gc_cont=0.524;conf=100.00;score=49.70;cscore=32.31;sscore=17.40;rscore=14.32;uscore=-1.66;tscore=3.58;Dbxref="viral:YP_007869891.1";Dbxref="vogdb:VOG06950";
OQ622254.1	Prodigal_v2.6.3	CDS	9508	9681	18.8	+	0	ID=OQ622254.1_14;partial=00;start_type=ATG;rbs_motif=GGAG/GAGG;rbs_spacer=5-10bp;gc_cont=0.477;conf=99.02;score=20.07;cscore=12.20;sscore=7.87;rscore=4.12;uscore=0.06;tscore=2.45;
OQ622254.1	Prodigal_v2.6.3	CDS	9716	9913	18.0	+	0	ID=OQ622254.1_15;partial=00;start_type=ATG;rbs_motif=GGAGG;rbs_spacer=5-10bp;gc_cont=0.500;conf=98.71;score=18.87;cscore=3.36;sscore=15.51;rscore=8.28;uscore=3.54;tscore=2.79;
OQ622254.1	Prodigal_v2.6.3	CDS	9906	10574	68.1	+	0	ID=OQ622254.1_16;partial=00;start_type=ATG;rbs_motif=AGGA;rbs_spacer=5-10bp;gc_cont=0.508;conf=100.00;score=69.40;cscore=54.97;sscore=14.43;rscore=10.64;uscore=-1.04;tscore=3.58;Dbxref="viral:YP_010064482.1";Dbxref="vogdb:VOG02121";
OQ622254.1	Prodigal_v2.6.3	CDS	10574	10765	24.0	+	0	ID=OQ622254.1_17;partial=00;start_type=GTG;rbs_motif=AGGAG;rbs_spacer=5-10bp;gc_cont=0.516;conf=99.70;score=25.28;cscore=15.26;sscore=10.02;rscore=10.83;uscore=1.59;tscore=-3.68;
OQ622254.1	Prodigal_v2.6.3	CDS	10762	11121	6.3	+	0	ID=OQ622254.1_18;partial=00;start_type=GTG;rbs_motif=None;rbs_spacer=None;gc_cont=0.511;conf=96.28;score=14.16;cscore=15.64;sscore=-1.49;rscore=-5.94;uscore=-0.63;tscore=-2.78;Dbxref="viral:YP_009811884.1";Dbxref="vogdb:VOG13308";
OQ622254.1	Prodigal_v2.6.3	CDS	11227	11919	103.7	+	0	ID=OQ622254.1_19;partial=00;start_type=ATG;rbs_motif=AGGAG;rbs_spacer=5-10bp;gc_cont=0.561;conf=100.00;score=103.72;cscore=81.91;sscore=21.82;rscore=14.32;uscore=3.92;tscore=3.58;Dbxref="ko:K25280";Dbxref="viral:YP_009802325.1";Dbxref="vogdb:VOG00262";
OQ622254.1	Prodigal_v2.6.3	CDS	11922	12371	14.7	+	0	ID=OQ622254.1_20;partial=00;start_type=GTG;rbs_motif=None;rbs_spacer=None;gc_cont=0.500;conf=97.49;score=15.92;cscore=20.64;sscore=-4.72;rscore=-5.94;uscore=2.75;tscore=-2.78;Dbxref="ko:K21525";Dbxref="viral:YP_009187965.1";Dbxref="vogdb:VOG00381";
OQ622254.1	Prodigal_v2.6.3	CDS	12375	12821	46.4	+	0	ID=OQ622254.1_21;partial=00;start_type=ATG;rbs_motif=AGGAG;rbs_spacer=5-10bp;gc_cont=0.523;conf=100.00;score=47.62;cscore=27.18;sscore=20.44;rscore=14.32;uscore=1.30;tscore=3.58;Dbxref="ko:K01447";Dbxref="viral:YP_009797985.1";
OQ622254.1	Prodigal_v2.6.3	CDS	12902	13456	67.7	+	0	ID=OQ622254.1_22;partial=00;start_type=ATG;rbs_motif=AGGAGG;rbs_spacer=5-10bp;gc_cont=0.519;conf=100.00;score=67.67;cscore=47.17;sscore=20.50;rscore=14.84;uscore=2.08;tscore=3.58;Dbxref="viral:YP_010064489.1";Dbxref="vogdb:VOG00095";
OQ622254.1	Prodigal_v2.6.3	CDS	13443	15134	163.9	+	0	ID=OQ622254.1_23;partial=00;start_type=ATG;rbs_motif=AGxAGG/AGGxGG;rbs_spacer=5-10bp;gc_cont=0.556;conf=100.00;score=165.12;cscore=159.63;sscore=5.49;rscore=4.52;uscore=-3.80;tscore=3.58;Dbxref="ko:K21502";Dbxref="viral:YP_010064490.1";Dbxref="vogdb:VOG04360";
OQ622254.1	Prodigal_v2.6.3	CDS	15155	15349	37.7	+	0	ID=OQ622254.1_24;partial=00;start_type=ATG;rbs_motif=AGGAG;rbs_spacer=5-10bp;gc_cont=0.538;conf=99.99;score=38.80;cscore=21.49;sscore=17.32;rscore=11.00;uscore=2.52;tscore=2.75;
OQ622254.1	Prodigal_v2.6.3	CDS	15440	15892	35.5	+	0	ID=OQ622254.1_25;partial=00;start_type=GTG;rbs_motif=GGAGG;rbs_spacer=5-10bp;gc_cont=0.550;conf=99.97;score=35.50;cscore=25.13;sscore=10.37;rscore=10.61;uscore=2.54;tscore=-2.78;Dbxref="viral:YP_009145619.1";
OQ622254.1	Prodigal_v2.6.3	CDS	15879	18026	191.0	+	0	ID=OQ622254.1_26;partial=00;start_type=ATG;rbs_motif=GGA/GAG/AGG;rbs_spacer=5-10bp;gc_cont=0.563;conf=99.99;score=192.17;cscore=188.10;sscore=4.07;rscore=1.61;uscore=-2.31;tscore=3.58;Dbxref="ko:K21238";Dbxref="viral:YP_009793759.1";Dbxref="vogdb:VOG02043";
OQ622254.1	Prodigal_v2.6.3	CDS	18048	18314	47.7	+	0	ID=OQ622254.1_27;partial=00;start_type=ATG;rbs_motif=AGGAGG;rbs_spacer=5-10bp;gc_cont=0.476;conf=100.00;score=48.73;cscore=25.94;sscore=22.79;rscore=14.84;uscore=3.32;tscore=3.58;
OQ622254.1	Prodigal_v2.6.3	CDS	18314	18523	6.8	+	0	ID=OQ622254.1_28;partial=00;start_type=ATG;rbs_motif=AGxAGG/AGGxGG;rbs_spacer=5-10bp;gc_cont=0.548;conf=88.86;score=9.03;cscore=1.04;sscore=7.99;rscore=3.75;uscore=-0.92;tscore=2.96;Dbxref="viral:YP_004306339.1";Dbxref="vogdb:VOG08682";
OQ622254.1	Prodigal_v2.6.3	CDS	18520	18720	15.1	+	0	ID=OQ622254.1_29;partial=00;start_type=ATG;rbs_motif=GGAGG;rbs_spacer=5-10bp;gc_cont=0.512;conf=97.72;score=16.35;cscore=2.77;sscore=13.58;rscore=8.40;uscore=1.05;tscore=2.83;
OQ622254.1	Prodigal_v2.6.3	CDS	18717	19595	89.8	+	0	ID=OQ622254.1_30;partial=00;start_type=ATG;rbs_motif=AGxAGG/AGGxGG;rbs_spacer=5-10bp;gc_cont=0.568;conf=100.00;score=92.82;cscore=83.43;sscore=9.39;rscore=4.52;uscore=-1.77;tscore=3.58;Dbxref="ko:K21526";Dbxref="viral:YP_009793762.1";Dbxref="vogdb:VOG07202";
OQ622254.1	Prodigal_v2.6.3	CDS	19742	19990	34.2	+	0	ID=OQ622254.1_31;partial=00;start_type=GTG;rbs_motif=AGGAGG;rbs_spacer=5-10bp;gc_cont=0.482;conf=99.96;score=34.24;cscore=20.26;sscore=13.98;rscore=14.60;uscore=2.20;tscore=-2.82;Dbxref="viral:YP_009793717.1";Dbxref="vogdb:VOG08681";
OQ622254.1	Prodigal_v2.6.3	CDS	20002	20274	35.3	+	0	ID=OQ622254.1_32;partial=00;start_type=ATG;rbs_motif=AGGAGG;rbs_spacer=3-4bp;gc_cont=0.509;conf=99.98;score=36.46;cscore=13.90;sscore=22.56;rscore=15.25;uscore=2.58;tscore=3.58;Dbxref="viral:YP_009948683.1";Dbxref="vogdb:VOG01899";
OQ622254.1	Prodigal_v2.6.3	CDS	20294	20563	35.0	+	0	ID=OQ622254.1_33;partial=00;start_type=ATG;rbs_motif=AGGAGG;rbs_spacer=5-10bp;gc_cont=0.541;conf=99.97;score=36.02;cscore=15.67;sscore=20.35;rscore=14.84;uscore=0.87;tscore=3.58;Dbxref="viral:NP_813771.1";Dbxref="vogdb:VOG04712";
OQ622254.1	Prodigal_v2.6.3	CDS	20574	22199	177.1	+	0	ID=OQ622254.1_34;partial=00;start_type=ATG;rbs_motif=AGGAGG;rbs_spacer=5-10bp;gc_cont=0.560;conf=100.00;score=178.23;cscore=158.82;sscore=19.41;rscore=14.84;uscore=-0.17;tscore=3.58;Dbxref="viral:YP_009790469.1";Dbxref="vogdb:VOG00516";
OQ622254.1	Prodigal_v2.6.3	CDS	22234	23154	137.1	+	0	ID=OQ622254.1_35;partial=00;start_type=ATG;rbs_motif=AGGAG;rbs_spacer=5-10bp;gc_cont=0.561;conf=100.00;score=138.00;cscore=116.14;sscore=21.86;rscore=14.32;uscore=3.06;tscore=3.58;Dbxref="viral:YP_009802340.1";Dbxref="vogdb:VOG00327";
OQ622254.1	Prodigal_v2.6.3	CDS	23257	24282	159.9	+	0	ID=OQ622254.1_36;partial=00;start_type=ATG;rbs_motif=AGGAG;rbs_spacer=5-10bp;gc_cont=0.542;conf=100.00;score=159.91;cscore=141.38;sscore=18.52;rscore=14.32;uscore=0.63;tscore=3.58;Dbxref="viral:YP_009798001.1";Dbxref="vogdb:VOG00529";
OQ622254.1	Prodigal_v2.6.3	CDS	24625	25203	67.9	+	0	ID=OQ622254.1_37;partial=00;start_type=ATG;rbs_motif=AGGAGG;rbs_spacer=5-10bp;gc_cont=0.509;conf=100.00;score=67.25;cscore=49.82;sscore=17.43;rscore=14.84;uscore=-0.34;tscore=3.58;Dbxref="viral:YP_009790522.1";
OQ622254.1	Prodigal_v2.6.3	CDS	25228	27612	198.4	+	0	ID=OQ622254.1_38;partial=00;start_type=ATG;rbs_motif=AGGAGG;rbs_spacer=5-10bp;gc_cont=0.539;conf=99.99;score=199.37;cscore=177.96;sscore=21.41;rscore=14.84;uscore=1.98;tscore=3.58;Dbxref="viral:YP_009948676.1";Dbxref="vogdb:VOG02059";
OQ622254.1	Prodigal_v2.6.3	CDS	27640	28077	46.1	+	0	ID=OQ622254.1_39;partial=00;start_type=ATG;rbs_motif=AGGAGG;rbs_spacer=5-10bp;gc_cont=0.550;conf=100.00;score=47.08;cscore=25.08;sscore=22.01;rscore=14.84;uscore=2.61;tscore=3.58;Dbxref="viral:YP_009948675.1";Dbxref="vogdb:VOG01323";
OQ622254.1	Prodigal_v2.6.3	CDS	28090	28656	75.9	+	0	ID=OQ622254.1_40;partial=00;start_type=ATG;rbs_motif=AGGAGG;rbs_spacer=5-10bp;gc_cont=0.556;conf=100.00;score=77.09;cscore=56.37;sscore=20.71;rscore=14.84;uscore=1.15;tscore=3.58;Dbxref="viral:YP_009187985.1";Dbxref="vogdb:VOG00167";
OQ622254.1	Prodigal_v2.6.3	CDS	28656	30860	223.3	+	0	ID=OQ622254.1_41;partial=00;start_type=ATG;rbs_motif=AGGAG/GGAGG;rbs_spacer=11-12bp;gc_cont=0.556;conf=99.99;score=225.03;cscore=213.28;sscore=11.75;rscore=6.89;uscore=-0.45;tscore=3.58;Dbxref="viral:YP_004306352.1";Dbxref="vogdb:VOG08684";
OQ622254.1	Prodigal_v2.6.3	CDS	30881	34930	435.8	+	0	ID=OQ622254.1_42;partial=00;start_type=ATG;rbs_motif=AGGAG;rbs_spacer=5-10bp;gc_cont=0.574;conf=99.99;score=436.84;cscore=416.69;sscore=20.15;rscore=14.32;uscore=1.20;tscore=3.58;Dbxref="viral:YP_009802347.1";Dbxref="vogdb:VOG00094";
OQ622254.1	Prodigal_v2.6.3	CDS	35014	36783	170.9	+	0	ID=OQ622254.1_43;partial=00;start_type=ATG;rbs_motif=AGGAGG;rbs_spacer=5-10bp;gc_cont=0.547;conf=100.00;score=170.88;cscore=151.44;sscore=19.44;rscore=14.84;uscore=1.02;tscore=3.58;Dbxref="viral:YP_009784787.1";Dbxref="vogdb:VOG32205";
OQ622254.1	Prodigal_v2.6.3	CDS	36795	36998	26.8	+	0	ID=OQ622254.1_44;partial=00;start_type=ATG;rbs_motif=AGGAG;rbs_spacer=5-10bp;gc_cont=0.490;conf=99.84;score=27.99;cscore=12.02;sscore=15.97;rscore=11.51;uscore=0.43;tscore=2.87;Dbxref="viral:YP_009187990.1";Dbxref="vogdb:VOG01358";
OQ622254.1	Prodigal_v2.6.3	CDS	36998	37255	34.0	+	0	ID=OQ622254.1_45;partial=00;start_type=ATG;rbs_motif=AGGAGG;rbs_spacer=3-4bp;gc_cont=0.484;conf=99.97;score=35.30;cscore=15.03;sscore=20.28;rscore=15.25;uscore=0.17;tscore=3.58;Dbxref="viral:YP_010064512.1";Dbxref="vogdb:VOG00438";
OQ622254.1	Prodigal_v2.6.3	CDS	37268	37720	44.4	+	0	ID=OQ622254.1_46;partial=00;start_type=ATG;rbs_motif=AGGAG;rbs_spacer=5-10bp;gc_cont=0.486;conf=100.00;score=45.59;cscore=21.87;sscore=23.71;rscore=14.32;uscore=4.68;tscore=3.58;Dbxref="ko:K14744";Dbxref="viral:NP_813785.1";Dbxref="vogdb:VOG02030";
OQ622254.1	Prodigal_v2.6.3	CDS	37721	37849	13.3	+	0	ID=OQ622254.1_47;partial=00;start_type=ATG;rbs_motif=AGGAG;rbs_spacer=5-10bp;gc_cont=0.457;conf=96.62;score=14.58;cscore=5.48;sscore=9.10;rscore=7.22;uscore=-1.19;tscore=1.80;
OQ622254.1	Prodigal_v2.6.3	CDS	37888	39597	172.1	+	0	ID=OQ622254.1_48;partial=00;start_type=ATG;rbs_motif=AGGA;rbs_spacer=5-10bp;gc_cont=0.551;conf=100.00;score=172.92;cscore=159.49;sscore=13.43;rscore=10.64;uscore=-1.65;tscore=3.58;Dbxref="viral:YP_009784792.1";Dbxref="vogdb:VOG00331";
OQ622254.1	Prodigal_v2.6.3	CDS	39802	39984	22.2	+	0	ID=OQ622254.1_49;partial=00;start_type=ATG;rbs_motif=AGGAGG;rbs_spacer=5-10bp;gc_cont=0.519;conf=99.30;score=21.56;cscore=8.22;sscore=13.34;rscore=10.69;uscore=0.73;tscore=2.57;Dbxref="vogdb:VOG04972";
OQ622254.1	Prodigal_v2.6.3	CDS	40022	40546	30.6	+	0	ID=OQ622254.1_50;partial=00;start_type=GTG;rbs_motif=GGA/GAG/AGG;rbs_spacer=5-10bp;gc_cont=0.507;conf=99.93;score=31.47;cscore=33.64;sscore=-2.17;rscore=1.61;uscore=-1.87;tscore=-2.78;
```
