## Supplementary material for "Phage genome architecture and GC content: Structural genes and where to find them": Annotation data: genes.gff

```
##gff-version 3
# Sequence Data: seqnum=1;seqlen=38868;seqhdr="KT381865.1 Pelagibaca phage vB_PeaS-P1, partial genome"
# Model Data: version=Prodigal.v2.6.3;run_type=Metagenomic;model="19|Erythrobacter_litoralis_HTCC2594|B|63.1|11|1";gc_cont=63.10;transl_table=11;uses_sd=1
KT381865.1	Prodigal_v2.6.3	CDS	114	242	20.7	-	0	ID=KT381865.1_1;partial=00;start_type=ATG;rbs_motif=GGAG/GAGG;rbs_spacer=5-10bp;gc_cont=0.612;conf=99.01;score=20.04;cscore=18.59;sscore=1.45;rscore=3.84;uscore=-3.58;tscore=1.84;
KT381865.1	Prodigal_v2.6.3	CDS	568	1695	106.4	-	0	ID=KT381865.1_2;partial=00;start_type=ATG;rbs_motif=GGxGG;rbs_spacer=5-10bp;gc_cont=0.621;conf=100.00;score=107.64;cscore=102.08;sscore=5.57;rscore=-0.69;uscore=1.37;tscore=3.65;
KT381865.1	Prodigal_v2.6.3	CDS	1699	4308	231.3	-	0	ID=KT381865.1_3;partial=00;start_type=ATG;rbs_motif=GGAG/GAGG;rbs_spacer=5-10bp;gc_cont=0.610;conf=99.99;score=232.44;cscore=220.90;sscore=11.53;rscore=7.63;uscore=-0.89;tscore=3.65;
KT381865.1	Prodigal_v2.6.3	CDS	4320	7694	385.5	-	0	ID=KT381865.1_4;partial=00;start_type=ATG;rbs_motif=None;rbs_spacer=None;gc_cont=0.637;conf=99.99;score=391.53;cscore=385.05;sscore=6.49;rscore=-4.72;uscore=1.55;tscore=3.65;Dbxref="viral:YP_007673203.1";Dbxref="vogdb:VOG00575";
KT381865.1	Prodigal_v2.6.3	CDS	7691	8113	49.6	-	0	ID=KT381865.1_5;partial=00;start_type=ATG;rbs_motif=GGAGG;rbs_spacer=5-10bp;gc_cont=0.643;conf=100.00;score=50.72;cscore=34.99;sscore=15.72;rscore=10.54;uscore=0.45;tscore=3.65;Dbxref="viral:YP_007673204.1";Dbxref="peptidase:MER0203712";
KT381865.1	Prodigal_v2.6.3	CDS	8131	8661	72.1	-	0	ID=KT381865.1_6;partial=00;start_type=ATG;rbs_motif=None;rbs_spacer=None;gc_cont=0.627;conf=100.00;score=78.11;cscore=70.24;sscore=7.87;rscore=-4.72;uscore=2.93;tscore=3.65;Dbxref="viral:YP_004934696.1";Dbxref="vogdb:VOG00951";
KT381865.1	Prodigal_v2.6.3	CDS	8658	9083	37.4	-	0	ID=KT381865.1_7;partial=00;start_type=ATG;rbs_motif=GGA/GAG/AGG;rbs_spacer=11-12bp;gc_cont=0.615;conf=99.99;score=39.01;cscore=30.76;sscore=8.25;rscore=-0.37;uscore=3.31;tscore=3.65;Dbxref="viral:YP_007673206.1";
KT381865.1	Prodigal_v2.6.3	CDS	9080	12787	469.1	-	0	ID=KT381865.1_8;partial=00;start_type=ATG;rbs_motif=GGA/GAG/AGG;rbs_spacer=5-10bp;gc_cont=0.665;conf=99.99;score=470.41;cscore=460.91;sscore=9.50;rscore=2.03;uscore=2.54;tscore=3.65;Dbxref="viral:YP_007673207.1";Dbxref="vogdb:VOG03451";
KT381865.1	Prodigal_v2.6.3	CDS	12784	13083	46.1	-	0	ID=KT381865.1_9;partial=00;start_type=ATG;rbs_motif=GGAG/GAGG;rbs_spacer=5-10bp;gc_cont=0.663;conf=100.00;score=46.10;cscore=35.08;sscore=11.02;rscore=7.63;uscore=-0.25;tscore=3.65;Dbxref="viral:YP_009285931.1";
KT381865.1	Prodigal_v2.6.3	CDS	13146	13493	65.4	-	0	ID=KT381865.1_10;partial=00;start_type=ATG;rbs_motif=GGAG/GAGG;rbs_spacer=5-10bp;gc_cont=0.635;conf=100.00;score=66.61;cscore=54.55;sscore=12.06;rscore=7.63;uscore=-0.38;tscore=3.65;Dbxref="viral:YP_009285930.1";Dbxref="vogdb:VOG03811";
KT381865.1	Prodigal_v2.6.3	CDS	13504	14433	174.8	-	0	ID=KT381865.1_11;partial=00;start_type=ATG;rbs_motif=AGGAG/GGAGG;rbs_spacer=11-12bp;gc_cont=0.649;conf=100.00;score=175.91;cscore=164.62;sscore=11.29;rscore=5.19;uscore=1.34;tscore=3.65;Dbxref="viral:YP_009285929.1";Dbxref="vogdb:VOG00339";
KT381865.1	Prodigal_v2.6.3	CDS	14449	14895	78.0	-	0	ID=KT381865.1_12;partial=00;start_type=ATG;rbs_motif=GGxGG;rbs_spacer=5-10bp;gc_cont=0.664;conf=100.00;score=79.97;cscore=74.51;sscore=5.46;rscore=-0.69;uscore=0.53;tscore=3.65;Dbxref="viral:YP_009285928.1";Dbxref="vogdb:VOG08640";
KT381865.1	Prodigal_v2.6.3	CDS	14895	15401	70.8	-	0	ID=KT381865.1_13;partial=00;start_type=ATG;rbs_motif=GGA/GAG/AGG;rbs_spacer=5-10bp;gc_cont=0.651;conf=100.00;score=72.03;cscore=65.78;sscore=6.25;rscore=2.03;uscore=-0.68;tscore=3.65;Dbxref="viral:YP_009285927.1";Dbxref="vogdb:VOG00556";
KT381865.1	Prodigal_v2.6.3	CDS	15403	15831	79.5	-	0	ID=KT381865.1_14;partial=00;start_type=ATG;rbs_motif=GGA/GAG/AGG;rbs_spacer=5-10bp;gc_cont=0.643;conf=100.00;score=80.80;cscore=71.49;sscore=9.31;rscore=2.03;uscore=2.39;tscore=3.65;Dbxref="viral:YP_009285926.1";Dbxref="vogdb:VOG01664";
KT381865.1	Prodigal_v2.6.3	CDS	15834	16367	106.8	-	0	ID=KT381865.1_15;partial=00;start_type=ATG;rbs_motif=AGGAG;rbs_spacer=5-10bp;gc_cont=0.676;conf=100.00;score=106.75;cscore=88.44;sscore=18.32;rscore=13.75;uscore=0.92;tscore=3.65;Dbxref="viral:YP_009285925.1";
KT381865.1	Prodigal_v2.6.3	CDS	16432	17328	175.2	-	0	ID=KT381865.1_16;partial=00;start_type=ATG;rbs_motif=AGGAG;rbs_spacer=5-10bp;gc_cont=0.622;conf=100.00;score=176.31;cscore=157.69;sscore=18.63;rscore=13.75;uscore=0.09;tscore=3.65;Dbxref="viral:YP_009285924.1";Dbxref="vogdb:VOG04241";
KT381865.1	Prodigal_v2.6.3	CDS	17341	17730	85.9	-	0	ID=KT381865.1_17;partial=00;start_type=ATG;rbs_motif=AGGAG;rbs_spacer=5-10bp;gc_cont=0.664;conf=100.00;score=87.17;cscore=69.39;sscore=17.77;rscore=13.75;uscore=-0.88;tscore=3.65;Dbxref="viral:YP_009285923.1";Dbxref="vogdb:VOG03879";
KT381865.1	Prodigal_v2.6.3	CDS	17732	18757	139.1	-	0	ID=KT381865.1_18;partial=00;start_type=ATG;rbs_motif=None;rbs_spacer=None;gc_cont=0.677;conf=100.00;score=139.13;cscore=140.10;sscore=-0.97;rscore=-4.72;uscore=0.10;tscore=3.65;Dbxref="viral:YP_009285922.1";Dbxref="vogdb:VOG01958";
KT381865.1	Prodigal_v2.6.3	CDS	18934	19116	13.9	-	0	ID=KT381865.1_19;partial=00;start_type=ATG;rbs_motif=GGA/GAG/AGG;rbs_spacer=5-10bp;gc_cont=0.661;conf=97.05;score=15.20;cscore=8.10;sscore=7.10;rscore=1.46;uscore=1.72;tscore=2.62;Dbxref="viral:YP_009285921.1";
KT381865.1	Prodigal_v2.6.3	CDS	19113	20426	146.7	-	0	ID=KT381865.1_20;partial=00;start_type=ATG;rbs_motif=GGAG/GAGG;rbs_spacer=5-10bp;gc_cont=0.635;conf=100.00;score=149.01;cscore=136.45;sscore=12.56;rscore=7.63;uscore=-1.03;tscore=3.65;Dbxref="viral:YP_009285920.1";Dbxref="vogdb:VOG10177";
KT381865.1	Prodigal_v2.6.3	CDS	20423	21982	210.8	-	0	ID=KT381865.1_21;partial=00;start_type=ATG;rbs_motif=GGAGG;rbs_spacer=5-10bp;gc_cont=0.642;conf=99.99;score=213.36;cscore=197.90;sscore=15.47;rscore=10.54;uscore=-1.30;tscore=3.65;Dbxref="viral:YP_009285919.1";Dbxref="vogdb:VOG00562";
KT381865.1	Prodigal_v2.6.3	CDS	21982	23445	240.3	-	0	ID=KT381865.1_22;partial=00;start_type=ATG;rbs_motif=GGAG/GAGG;rbs_spacer=5-10bp;gc_cont=0.643;conf=99.99;score=240.34;cscore=232.28;sscore=8.06;rscore=7.63;uscore=-3.21;tscore=3.65;Dbxref="viral:YP_009285918.1";Dbxref="vogdb:VOG07294";
KT381865.1	Prodigal_v2.6.3	CDS	23423	23647	15.1	-	0	ID=KT381865.1_23;partial=00;start_type=ATG;rbs_motif=GGAG/GAGG;rbs_spacer=5-10bp;gc_cont=0.627;conf=98.29;score=17.61;cscore=6.32;sscore=11.29;rscore=6.77;uscore=-1.22;tscore=3.24;
KT381865.1	Prodigal_v2.6.3	CDS	23647	23787	19.5	-	0	ID=KT381865.1_24;partial=00;start_type=ATG;rbs_motif=GGAG/GAGG;rbs_spacer=5-10bp;gc_cont=0.589;conf=99.18;score=20.84;cscore=12.59;sscore=8.25;rscore=4.21;uscore=0.73;tscore=2.01;
KT381865.1	Prodigal_v2.6.3	CDS	23784	23990	7.8	-	0	ID=KT381865.1_25;partial=00;start_type=ATG;rbs_motif=3Base/5BMM;rbs_spacer=13-15bp;gc_cont=0.647;conf=95.87;score=13.68;cscore=8.31;sscore=5.37;rscore=-4.63;uscore=1.10;tscore=2.97;
KT381865.1	Prodigal_v2.6.3	CDS	23987	24526	96.3	-	0	ID=KT381865.1_26;partial=00;start_type=ATG;rbs_motif=GGAG/GAGG;rbs_spacer=5-10bp;gc_cont=0.630;conf=100.00;score=97.53;cscore=85.54;sscore=11.98;rscore=7.63;uscore=-0.55;tscore=3.65;Dbxref="viral:YP_009285912.1";
KT381865.1	Prodigal_v2.6.3	CDS	24528	24833	68.6	-	0	ID=KT381865.1_27;partial=00;start_type=ATG;rbs_motif=GGAG/GAGG;rbs_spacer=5-10bp;gc_cont=0.631;conf=100.00;score=69.93;cscore=56.15;sscore=13.78;rscore=7.63;uscore=1.21;tscore=3.65;Dbxref="vogdb:VOG01421";
KT381865.1	Prodigal_v2.6.3	CDS	24830	25303	26.1	-	0	ID=KT381865.1_28;partial=00;start_type=ATG;rbs_motif=GGAG/GAGG;rbs_spacer=5-10bp;gc_cont=0.597;conf=99.86;score=28.51;cscore=15.95;sscore=12.56;rscore=7.63;uscore=-1.15;tscore=3.65;Dbxref="viral:YP_009285910.1";Dbxref="vogdb:VOG04356";
KT381865.1	Prodigal_v2.6.3	CDS	25300	25719	49.6	-	0	ID=KT381865.1_29;partial=00;start_type=ATG;rbs_motif=AGGAG;rbs_spacer=5-10bp;gc_cont=0.588;conf=100.00;score=49.56;cscore=33.91;sscore=15.65;rscore=13.75;uscore=-1.75;tscore=3.65;
KT381865.1	Prodigal_v2.6.3	CDS	25810	26676	135.8	-	0	ID=KT381865.1_30;partial=00;start_type=ATG;rbs_motif=GGAGG;rbs_spacer=5-10bp;gc_cont=0.638;conf=100.00;score=135.82;cscore=120.19;sscore=15.63;rscore=10.54;uscore=1.44;tscore=3.65;Dbxref="ko:K01447";Dbxref="viral:YP_009600755.1";Dbxref="vogdb:VOG08163";
KT381865.1	Prodigal_v2.6.3	CDS	26748	27164	24.1	-	0	ID=KT381865.1_31;partial=00;start_type=ATG;rbs_motif=GGA/GAG/AGG;rbs_spacer=5-10bp;gc_cont=0.667;conf=99.73;score=25.72;cscore=18.76;sscore=6.97;rscore=2.03;uscore=-0.32;tscore=3.65;Dbxref="viral:YP_009285907.1";
KT381865.1	Prodigal_v2.6.3	CDS	27161	27586	63.3	-	0	ID=KT381865.1_32;partial=00;start_type=ATG;rbs_motif=GGAGG;rbs_spacer=5-10bp;gc_cont=0.629;conf=100.00;score=64.61;cscore=46.85;sscore=17.75;rscore=10.54;uscore=2.27;tscore=3.65;Dbxref="viral:YP_004934667.1";Dbxref="vogdb:VOG04428";
KT381865.1	Prodigal_v2.6.3	CDS	27583	27798	40.3	-	0	ID=KT381865.1_33;partial=00;start_type=ATG;rbs_motif=AGGA;rbs_spacer=5-10bp;gc_cont=0.616;conf=99.99;score=41.60;cscore=32.86;sscore=8.74;rscore=6.69;uscore=-2.32;tscore=3.11;Dbxref="vogdb:VOG36732";
KT381865.1	Prodigal_v2.6.3	CDS	27800	28351	58.8	-	0	ID=KT381865.1_34;partial=00;start_type=ATG;rbs_motif=GGAG/GAGG;rbs_spacer=5-10bp;gc_cont=0.634;conf=100.00;score=58.81;cscore=47.92;sscore=10.89;rscore=7.63;uscore=-0.38;tscore=3.65;Dbxref="viral:YP_007673238.1";
KT381865.1	Prodigal_v2.6.3	CDS	28421	28690	44.8	-	0	ID=KT381865.1_35;partial=00;start_type=ATG;rbs_motif=GGA/GAG/AGG;rbs_spacer=5-10bp;gc_cont=0.641;conf=100.00;score=44.81;cscore=38.59;sscore=6.22;rscore=2.03;uscore=0.55;tscore=3.65;Dbxref="viral:YP_004934664.1";Dbxref="vogdb:VOG02563";
KT381865.1	Prodigal_v2.6.3	CDS	28749	29051	15.7	-	0	ID=KT381865.1_36;partial=00;start_type=ATG;rbs_motif=GGA/GAG/AGG;rbs_spacer=5-10bp;gc_cont=0.634;conf=97.93;score=16.79;cscore=7.76;sscore=9.02;rscore=2.03;uscore=2.23;tscore=3.65;
KT381865.1	Prodigal_v2.6.3	CDS	29066	29728	136.3	-	0	ID=KT381865.1_37;partial=00;start_type=ATG;rbs_motif=GGAG/GAGG;rbs_spacer=5-10bp;gc_cont=0.618;conf=100.00;score=137.55;cscore=123.20;sscore=14.35;rscore=7.63;uscore=1.78;tscore=3.65;Dbxref="viral:YP_007673240.1";Dbxref="vogdb:VOG10171";
KT381865.1	Prodigal_v2.6.3	CDS	29725	29940	20.2	-	0	ID=KT381865.1_38;partial=00;start_type=ATG;rbs_motif=GGxGG;rbs_spacer=5-10bp;gc_cont=0.648;conf=99.28;score=21.43;cscore=19.86;sscore=1.56;rscore=-0.81;uscore=-1.99;tscore=3.11;Dbxref="viral:YP_007676393.1";Dbxref="vogdb:VOG20528";
KT381865.1	Prodigal_v2.6.3	CDS	29933	30226	36.1	-	0	ID=KT381865.1_39;partial=00;start_type=ATG;rbs_motif=AGGAG;rbs_spacer=5-10bp;gc_cont=0.646;conf=99.98;score=37.62;cscore=18.93;sscore=18.69;rscore=13.75;uscore=-0.24;tscore=3.65;
KT381865.1	Prodigal_v2.6.3	CDS	30223	30594	41.4	-	0	ID=KT381865.1_40;partial=00;start_type=ATG;rbs_motif=GGAGG;rbs_spacer=5-10bp;gc_cont=0.683;conf=99.99;score=42.73;cscore=25.42;sscore=17.31;rscore=10.54;uscore=1.83;tscore=3.65;Dbxref="viral:YP_009285898.1";Dbxref="vogdb:VOG00259";
KT381865.1	Prodigal_v2.6.3	CDS	30591	31181	89.5	-	0	ID=KT381865.1_41;partial=00;start_type=ATG;rbs_motif=AGxAGG/AGGxGG;rbs_spacer=5-10bp;gc_cont=0.641;conf=100.00;score=91.63;cscore=81.19;sscore=10.44;rscore=5.51;uscore=-0.88;tscore=3.65;Dbxref="viral:YP_007676389.1";Dbxref="vogdb:VOG01352";
KT381865.1	Prodigal_v2.6.3	CDS	31181	31930	88.0	-	0	ID=KT381865.1_42;partial=00;start_type=ATG;rbs_motif=AGGAG;rbs_spacer=5-10bp;gc_cont=0.621;conf=100.00;score=87.96;cscore=70.38;sscore=17.57;rscore=13.75;uscore=0.18;tscore=3.65;Dbxref="viral:YP_009285896.1";Dbxref="vogdb:VOG02271";
KT381865.1	Prodigal_v2.6.3	CDS	31991	34105	273.7	-	0	ID=KT381865.1_43;partial=00;start_type=ATG;rbs_motif=GGAGG;rbs_spacer=5-10bp;gc_cont=0.648;conf=99.99;score=275.00;cscore=259.00;sscore=16.00;rscore=10.54;uscore=0.52;tscore=3.65;Dbxref="viral:YP_009285895.1";Dbxref="vogdb:VOG00376";
KT381865.1	Prodigal_v2.6.3	CDS	34102	34956	120.2	-	0	ID=KT381865.1_44;partial=00;start_type=ATG;rbs_motif=GGxGG;rbs_spacer=5-10bp;gc_cont=0.660;conf=100.00;score=122.14;cscore=116.36;sscore=5.78;rscore=-0.69;uscore=0.85;tscore=3.65;Dbxref="ko:K03497";Dbxref="viral:YP_009285894.1";Dbxref="vogdb:VOG00403";
KT381865.1	Prodigal_v2.6.3	CDS	34956	35405	34.1	-	0	ID=KT381865.1_45;partial=00;start_type=ATG;rbs_motif=GGAGG;rbs_spacer=5-10bp;gc_cont=0.660;conf=99.95;score=33.45;cscore=20.49;sscore=12.96;rscore=10.54;uscore=-0.57;tscore=3.65;
KT381865.1	Prodigal_v2.6.3	CDS	35664	36191	37.6	+	0	ID=KT381865.1_46;partial=00;start_type=ATG;rbs_motif=AGGA;rbs_spacer=5-10bp;gc_cont=0.576;conf=99.98;score=37.64;cscore=25.46;sscore=12.18;rscore=7.85;uscore=0.68;tscore=3.65;Dbxref="viral:YP_002332339.1";Dbxref="vogdb:VOG03874";
KT381865.1	Prodigal_v2.6.3	CDS	36465	36731	27.9	+	0	ID=KT381865.1_47;partial=00;start_type=ATG;rbs_motif=AGGA;rbs_spacer=5-10bp;gc_cont=0.596;conf=99.81;score=27.29;cscore=16.94;sscore=10.36;rscore=7.85;uscore=-0.49;tscore=3.65;
KT381865.1	Prodigal_v2.6.3	CDS	36697	36900	24.7	-	0	ID=KT381865.1_48;partial=00;start_type=ATG;rbs_motif=AGGAG;rbs_spacer=5-10bp;gc_cont=0.613;conf=99.75;score=26.02;cscore=10.06;sscore=15.96;rscore=11.06;uscore=0.69;tscore=2.93;
KT381865.1	Prodigal_v2.6.3	CDS	36900	37331	29.5	-	0	ID=KT381865.1_49;partial=00;start_type=ATG;rbs_motif=AGGAG;rbs_spacer=5-10bp;gc_cont=0.674;conf=99.92;score=30.79;cscore=11.87;sscore=18.92;rscore=13.75;uscore=0.24;tscore=3.65;
KT381865.1	Prodigal_v2.6.3	CDS	37331	37591	5.5	-	0	ID=KT381865.1_50;partial=00;start_type=ATG;rbs_motif=GGAG/GAGG;rbs_spacer=5-10bp;gc_cont=0.586;conf=75.32;score=4.85;cscore=-5.84;sscore=10.69;rscore=7.63;uscore=0.57;tscore=3.65;Dbxref="vogdb:VOG07076";
KT381865.1	Prodigal_v2.6.3	CDS	37679	38377	12.6	+	0	ID=KT381865.1_51;partial=00;start_type=ATG;rbs_motif=None;rbs_spacer=None;gc_cont=0.588;conf=94.75;score=12.58;cscore=12.56;sscore=0.02;rscore=-4.72;uscore=1.09;tscore=3.65;Dbxref="viral:YP_007676381.1";Dbxref="peptidase:MER0018497";
KT381865.1	Prodigal_v2.6.3	CDS	38581	38868	15.8	+	0	ID=KT381865.1_52;partial=01;start_type=ATG;rbs_motif=GGA/GAG/AGG;rbs_spacer=5-10bp;gc_cont=0.531;conf=97.01;score=15.13;cscore=10.67;sscore=4.46;rscore=2.03;uscore=-0.56;tscore=3.65;
```
