## Supplementary material for "Phage genome architecture and GC content: Structural genes and where to find them": Annotation data: genes.gff

```
##gff-version 3
# Sequence Data: seqnum=1;seqlen=39591;seqhdr="KT381864.1 Thiobacimonas phage vB_ThpS-P1, complete genome"
# Model Data: version=Prodigal.v2.6.3;run_type=Metagenomic;model="36|Ralstonia_solanacearum_PSI07|B|66.1|11|1";gc_cont=66.10;transl_table=11;uses_sd=1
KT381864.1	Prodigal_v2.6.3	CDS	172	321	4.3	-	0	ID=KT381864.1_1;partial=00;start_type=GTG;rbs_motif=GGA/GAG/AGG;rbs_spacer=5-10bp;gc_cont=0.647;conf=80.68;score=6.22;cscore=18.33;sscore=-12.12;rscore=0.42;uscore=-0.67;tscore=-13.83;
KT381864.1	Prodigal_v2.6.3	CDS	318	3536	493.5	-	0	ID=KT381864.1_2;partial=00;start_type=ATG;rbs_motif=AGGAG;rbs_spacer=5-10bp;gc_cont=0.666;conf=99.99;score=494.63;cscore=471.25;sscore=23.38;rscore=15.89;uscore=1.78;tscore=4.54;Dbxref="viral:YP_009301110.1";
KT381864.1	Prodigal_v2.6.3	CDS	3547	6897	687.9	-	0	ID=KT381864.1_3;partial=00;start_type=ATG;rbs_motif=GGxGG;rbs_spacer=5-10bp;gc_cont=0.713;conf=99.99;score=695.06;cscore=689.23;sscore=5.84;rscore=-2.87;uscore=-2.96;tscore=4.54;Dbxref="viral:YP_007673203.1";Dbxref="vogdb:VOG00575";
KT381864.1	Prodigal_v2.6.3	CDS	6894	7295	70.3	-	0	ID=KT381864.1_4;partial=00;start_type=ATG;rbs_motif=AGGA;rbs_spacer=5-10bp;gc_cont=0.731;conf=100.00;score=69.66;cscore=57.54;sscore=12.12;rscore=7.30;uscore=0.93;tscore=4.54;Dbxref="viral:YP_007673204.1";Dbxref="peptidase:MER0203712";
KT381864.1	Prodigal_v2.6.3	CDS	7367	7759	19.4	+	0	ID=KT381864.1_5;partial=00;start_type=ATG;rbs_motif=GGAG/GAGG;rbs_spacer=5-10bp;gc_cont=0.580;conf=98.87;score=19.45;cscore=7.66;sscore=11.79;rscore=8.88;uscore=-1.63;tscore=4.54;
KT381864.1	Prodigal_v2.6.3	CDS	7879	8403	87.5	-	0	ID=KT381864.1_6;partial=00;start_type=ATG;rbs_motif=None;rbs_spacer=None;gc_cont=0.684;conf=100.00;score=92.08;cscore=83.72;sscore=8.36;rscore=-3.31;uscore=2.53;tscore=4.54;Dbxref="viral:YP_007673205.1";Dbxref="vogdb:VOG00951";
KT381864.1	Prodigal_v2.6.3	CDS	8400	8822	63.8	-	0	ID=KT381864.1_7;partial=00;start_type=ATG;rbs_motif=GGA/GAG/AGG;rbs_spacer=5-10bp;gc_cont=0.704;conf=100.00;score=65.23;cscore=58.68;sscore=6.56;rscore=0.72;uscore=-0.10;tscore=4.54;Dbxref="viral:YP_004934695.1";
KT381864.1	Prodigal_v2.6.3	CDS	8819	12115	615.7	-	0	ID=KT381864.1_8;partial=00;start_type=ATG;rbs_motif=None;rbs_spacer=None;gc_cont=0.711;conf=99.99;score=616.96;cscore=613.18;sscore=3.78;rscore=-3.31;uscore=1.28;tscore=4.54;Dbxref="ko:K07260";Dbxref="viral:YP_007673207.1";Dbxref="peptidase:MER0469664";Dbxref="vogdb:VOG03451";
KT381864.1	Prodigal_v2.6.3	CDS	12117	12518	29.5	-	0	ID=KT381864.1_9;partial=00;start_type=GTG;rbs_motif=GGA/GAG/AGG;rbs_spacer=5-10bp;gc_cont=0.706;conf=99.89;score=29.54;cscore=36.29;sscore=-6.75;rscore=0.72;uscore=0.67;tscore=-8.13;Dbxref="viral:YP_007673208.1";
KT381864.1	Prodigal_v2.6.3	CDS	12461	12769	58.5	-	0	ID=KT381864.1_10;partial=00;start_type=ATG;rbs_motif=AGGA;rbs_spacer=5-10bp;gc_cont=0.628;conf=100.00;score=59.47;cscore=46.02;sscore=13.46;rscore=7.30;uscore=0.64;tscore=4.54;
KT381864.1	Prodigal_v2.6.3	CDS	12797	13000	30.8	-	0	ID=KT381864.1_11;partial=00;start_type=ATG;rbs_motif=AGGA;rbs_spacer=5-10bp;gc_cont=0.598;conf=99.93;score=31.78;cscore=21.02;sscore=10.76;rscore=5.87;uscore=0.28;tscore=3.65;
KT381864.1	Prodigal_v2.6.3	CDS	13030	13962	209.8	-	0	ID=KT381864.1_12;partial=00;start_type=ATG;rbs_motif=AGGAG;rbs_spacer=5-10bp;gc_cont=0.675;conf=99.99;score=214.31;cscore=192.58;sscore=21.73;rscore=15.89;uscore=-3.19;tscore=4.54;Dbxref="viral:YP_007676426.1";
KT381864.1	Prodigal_v2.6.3	CDS	13959	14120	24.0	-	0	ID=KT381864.1_13;partial=00;start_type=ATG;rbs_motif=GGAG/GAGG;rbs_spacer=5-10bp;gc_cont=0.716;conf=99.70;score=25.28;cscore=12.72;sscore=12.55;rscore=5.65;uscore=2.72;tscore=2.89;
KT381864.1	Prodigal_v2.6.3	CDS	14117	14548	77.9	-	0	ID=KT381864.1_14;partial=00;start_type=ATG;rbs_motif=GGA/GAG/AGG;rbs_spacer=5-10bp;gc_cont=0.692;conf=100.00;score=80.59;cscore=74.04;sscore=6.55;rscore=0.72;uscore=-1.41;tscore=4.54;Dbxref="viral:YP_007676424.1";Dbxref="vogdb:VOG08640";
KT381864.1	Prodigal_v2.6.3	CDS	14548	14976	94.6	-	0	ID=KT381864.1_15;partial=00;start_type=GTG;rbs_motif=GGAG/GAGG;rbs_spacer=5-10bp;gc_cont=0.674;conf=100.00;score=94.56;cscore=91.72;sscore=2.84;rscore=8.88;uscore=2.09;tscore=-8.13;Dbxref="viral:YP_007676423.1";Dbxref="vogdb:VOG01664";
KT381864.1	Prodigal_v2.6.3	CDS	15069	15455	45.1	-	0	ID=KT381864.1_16;partial=00;start_type=ATG;rbs_motif=GGA/GAG/AGG;rbs_spacer=5-10bp;gc_cont=0.739;conf=100.00;score=46.21;cscore=40.53;sscore=5.68;rscore=0.72;uscore=-0.73;tscore=4.54;Dbxref="vogdb:VOG36726";
KT381864.1	Prodigal_v2.6.3	CDS	15467	16360	217.7	-	0	ID=KT381864.1_17;partial=00;start_type=ATG;rbs_motif=AGGAG;rbs_spacer=5-10bp;gc_cont=0.660;conf=99.99;score=218.78;cscore=194.65;sscore=24.12;rscore=15.89;uscore=2.58;tscore=4.54;Dbxref="viral:YP_007676421.1";Dbxref="vogdb:VOG04241";
KT381864.1	Prodigal_v2.6.3	CDS	16376	16807	84.8	-	0	ID=KT381864.1_18;partial=00;start_type=ATG;rbs_motif=AGGAG;rbs_spacer=5-10bp;gc_cont=0.706;conf=100.00;score=86.86;cscore=65.14;sscore=21.72;rscore=15.89;uscore=-0.74;tscore=4.54;Dbxref="viral:YP_007676420.1";Dbxref="vogdb:VOG03879";
KT381864.1	Prodigal_v2.6.3	CDS	16807	17850	191.1	-	0	ID=KT381864.1_19;partial=00;start_type=ATG;rbs_motif=None;rbs_spacer=None;gc_cont=0.688;conf=99.99;score=191.09;cscore=191.14;sscore=-0.04;rscore=-3.31;uscore=-1.28;tscore=4.54;Dbxref="viral:YP_007673216.1";Dbxref="vogdb:VOG01958";
KT381864.1	Prodigal_v2.6.3	CDS	17977	18492	99.4	-	0	ID=KT381864.1_20;partial=00;start_type=ATG;rbs_motif=GGxGG;rbs_spacer=5-10bp;gc_cont=0.674;conf=100.00;score=104.67;cscore=98.84;sscore=5.82;rscore=-2.87;uscore=-1.13;tscore=4.54;Dbxref="viral:YP_007673220.1";Dbxref="vogdb:VOG00556";
KT381864.1	Prodigal_v2.6.3	CDS	18492	19313	137.9	-	0	ID=KT381864.1_21;partial=00;start_type=ATG;rbs_motif=GGAG/GAGG;rbs_spacer=5-10bp;gc_cont=0.710;conf=100.00;score=139.17;cscore=126.29;sscore=12.88;rscore=8.88;uscore=-1.80;tscore=4.54;Dbxref="viral:YP_007673221.1";Dbxref="vogdb:VOG10177";
KT381864.1	Prodigal_v2.6.3	CDS	19306	20946	320.8	-	0	ID=KT381864.1_22;partial=00;start_type=ATG;rbs_motif=AGGAG;rbs_spacer=5-10bp;gc_cont=0.683;conf=99.99;score=320.79;cscore=300.98;sscore=19.81;rscore=15.89;uscore=-0.62;tscore=4.54;Dbxref="viral:YP_007673222.1";Dbxref="vogdb:VOG00562";
KT381864.1	Prodigal_v2.6.3	CDS	21056	22468	232.9	-	0	ID=KT381864.1_23;partial=00;start_type=ATG;rbs_motif=None;rbs_spacer=None;gc_cont=0.683;conf=99.99;score=237.53;cscore=231.24;sscore=6.29;rscore=-3.31;uscore=0.46;tscore=4.54;Dbxref="viral:YP_009285918.1";Dbxref="vogdb:VOG07294";
KT381864.1	Prodigal_v2.6.3	CDS	22465	22725	11.4	-	0	ID=KT381864.1_24;partial=00;start_type=ATG;rbs_motif=GGAG/GAGG;rbs_spacer=5-10bp;gc_cont=0.648;conf=94.83;score=12.66;cscore=-3.76;sscore=16.42;rscore=8.88;uscore=2.20;tscore=4.54;
KT381864.1	Prodigal_v2.6.3	CDS	22722	22907	4.4	-	0	ID=KT381864.1_25;partial=00;start_type=ATG;rbs_motif=AGGAG;rbs_spacer=5-10bp;gc_cont=0.656;conf=86.71;score=8.16;cscore=-7.58;sscore=15.74;rscore=11.64;uscore=-2.48;tscore=3.32;
KT381864.1	Prodigal_v2.6.3	CDS	22907	23047	22.1	-	0	ID=KT381864.1_26;partial=00;start_type=ATG;rbs_motif=GGAG/GAGG;rbs_spacer=5-10bp;gc_cont=0.617;conf=99.81;score=27.28;cscore=18.58;sscore=8.69;rscore=4.90;uscore=-3.88;tscore=2.51;
KT381864.1	Prodigal_v2.6.3	CDS	23047	23343	23.7	-	0	ID=KT381864.1_27;partial=00;start_type=ATG;rbs_motif=None;rbs_spacer=None;gc_cont=0.684;conf=99.90;score=30.00;cscore=24.17;sscore=5.84;rscore=-3.31;uscore=-1.75;tscore=4.54;Dbxref="viral:YP_009285916.1";Dbxref="vogdb:VOG29036";
KT381864.1	Prodigal_v2.6.3	CDS	23340	23900	112.7	-	0	ID=KT381864.1_28;partial=00;start_type=ATG;rbs_motif=GGxGG;rbs_spacer=5-10bp;gc_cont=0.688;conf=100.00;score=113.93;cscore=112.43;sscore=1.50;rscore=-2.87;uscore=-1.43;tscore=4.54;Dbxref="viral:YP_009285912.1";
KT381864.1	Prodigal_v2.6.3	CDS	23902	24198	58.8	-	0	ID=KT381864.1_29;partial=00;start_type=ATG;rbs_motif=GGA/GAG/AGG;rbs_spacer=5-10bp;gc_cont=0.684;conf=100.00;score=60.07;cscore=53.48;sscore=6.59;rscore=0.72;uscore=0.03;tscore=4.54;Dbxref="viral:YP_009285911.1";Dbxref="vogdb:VOG01421";
KT381864.1	Prodigal_v2.6.3	CDS	24195	24551	59.5	-	0	ID=KT381864.1_30;partial=00;start_type=GTG;rbs_motif=GGA/GAG/AGG;rbs_spacer=5-10bp;gc_cont=0.664;conf=100.00;score=60.82;cscore=65.96;sscore=-5.14;rscore=0.72;uscore=0.97;tscore=-8.13;Dbxref="viral:YP_009285910.1";Dbxref="vogdb:VOG04356";
KT381864.1	Prodigal_v2.6.3	CDS	24548	24877	32.7	-	0	ID=KT381864.1_31;partial=00;start_type=ATG;rbs_motif=GGA/GAG/AGG;rbs_spacer=5-10bp;gc_cont=0.676;conf=99.97;score=35.34;cscore=28.78;sscore=6.56;rscore=0.72;uscore=-1.37;tscore=4.54;Dbxref="viral:YP_004421799.1";Dbxref="vogdb:VOG18220";
KT381864.1	Prodigal_v2.6.3	CDS	24874	25269	65.1	-	0	ID=KT381864.1_32;partial=00;start_type=ATG;rbs_motif=GGAG/GAGG;rbs_spacer=5-10bp;gc_cont=0.702;conf=100.00;score=66.24;cscore=50.72;sscore=15.52;rscore=8.88;uscore=0.94;tscore=4.54;
KT381864.1	Prodigal_v2.6.3	CDS	25280	26146	160.2	-	0	ID=KT381864.1_33;partial=00;start_type=ATG;rbs_motif=None;rbs_spacer=None;gc_cont=0.675;conf=100.00;score=160.22;cscore=159.18;sscore=1.04;rscore=-3.31;uscore=-0.20;tscore=4.54;Dbxref="ko:K01447";Dbxref="viral:YP_009600755.1";Dbxref="vogdb:VOG08163";
KT381864.1	Prodigal_v2.6.3	CDS	26254	26643	47.6	-	0	ID=KT381864.1_34;partial=00;start_type=ATG;rbs_motif=GGAG/GAGG;rbs_spacer=5-10bp;gc_cont=0.705;conf=100.00;score=48.83;cscore=35.56;sscore=13.28;rscore=8.88;uscore=-1.40;tscore=4.54;Dbxref="viral:YP_007676404.1";
KT381864.1	Prodigal_v2.6.3	CDS	26636	26902	35.0	-	0	ID=KT381864.1_35;partial=00;start_type=GTG;rbs_motif=GGAGG;rbs_spacer=5-10bp;gc_cont=0.682;conf=99.98;score=36.33;cscore=31.88;sscore=4.45;rscore=10.30;uscore=1.00;tscore=-8.13;Dbxref="viral:YP_009285906.1";Dbxref="vogdb:VOG04345";
KT381864.1	Prodigal_v2.6.3	CDS	26899	27342	58.8	-	0	ID=KT381864.1_36;partial=00;start_type=ATG;rbs_motif=GGA/GAG/AGG;rbs_spacer=5-10bp;gc_cont=0.655;conf=100.00;score=59.87;cscore=54.60;sscore=5.27;rscore=0.72;uscore=-1.10;tscore=4.54;Dbxref="viral:YP_009285904.1";Dbxref="vogdb:VOG04428";
KT381864.1	Prodigal_v2.6.3	CDS	27358	27978	109.8	-	0	ID=KT381864.1_37;partial=00;start_type=ATG;rbs_motif=AGGAG;rbs_spacer=5-10bp;gc_cont=0.622;conf=100.00;score=112.09;cscore=90.36;sscore=21.73;rscore=15.89;uscore=-0.95;tscore=4.54;Dbxref="viral:YP_002221437.1";Dbxref="vogdb:VOG10171";
KT381864.1	Prodigal_v2.6.3	CDS	27975	28193	29.4	-	0	ID=KT381864.1_38;partial=00;start_type=GTG;rbs_motif=GGAGG;rbs_spacer=5-10bp;gc_cont=0.662;conf=99.97;score=34.62;cscore=33.85;sscore=0.78;rscore=8.90;uscore=-3.89;tscore=-9.41;
KT381864.1	Prodigal_v2.6.3	CDS	28190	28426	49.2	-	0	ID=KT381864.1_39;partial=00;start_type=ATG;rbs_motif=AGGAG;rbs_spacer=5-10bp;gc_cont=0.705;conf=100.00;score=50.07;cscore=27.73;sscore=22.34;rscore=14.88;uscore=2.35;tscore=4.25;
KT381864.1	Prodigal_v2.6.3	CDS	28465	28845	42.1	-	0	ID=KT381864.1_40;partial=00;start_type=ATG;rbs_motif=GGAG/GAGG;rbs_spacer=5-10bp;gc_cont=0.575;conf=100.00;score=43.34;cscore=28.76;sscore=14.58;rscore=8.88;uscore=-0.09;tscore=4.54;
KT381864.1	Prodigal_v2.6.3	CDS	28838	29209	62.1	-	0	ID=KT381864.1_41;partial=00;start_type=ATG;rbs_motif=GGAGG;rbs_spacer=5-10bp;gc_cont=0.672;conf=100.00;score=63.76;cscore=47.63;sscore=16.13;rscore=10.30;uscore=-0.34;tscore=4.54;Dbxref="viral:YP_007676390.1";Dbxref="vogdb:VOG00259";
KT381864.1	Prodigal_v2.6.3	CDS	29206	29763	92.8	-	0	ID=KT381864.1_42;partial=00;start_type=ATG;rbs_motif=GGA/GAG/AGG;rbs_spacer=5-10bp;gc_cont=0.683;conf=100.00;score=95.72;cscore=89.17;sscore=6.56;rscore=0.72;uscore=-1.66;tscore=4.54;Dbxref="viral:YP_009285897.1";Dbxref="vogdb:VOG01352";
KT381864.1	Prodigal_v2.6.3	CDS	29760	30530	141.0	-	0	ID=KT381864.1_43;partial=00;start_type=ATG;rbs_motif=AGGAG;rbs_spacer=5-10bp;gc_cont=0.699;conf=100.00;score=142.11;cscore=119.92;sscore=22.19;rscore=15.89;uscore=0.68;tscore=4.54;Dbxref="viral:YP_009285896.1";Dbxref="vogdb:VOG02271";
KT381864.1	Prodigal_v2.6.3	CDS	30549	32654	353.4	-	0	ID=KT381864.1_44;partial=00;start_type=ATG;rbs_motif=GGAGG;rbs_spacer=5-10bp;gc_cont=0.697;conf=99.99;score=354.65;cscore=337.01;sscore=17.64;rscore=10.30;uscore=1.55;tscore=4.54;Dbxref="viral:YP_009285895.1";Dbxref="vogdb:VOG00376";
KT381864.1	Prodigal_v2.6.3	CDS	32647	33549	117.1	-	0	ID=KT381864.1_45;partial=00;start_type=ATG;rbs_motif=None;rbs_spacer=None;gc_cont=0.659;conf=100.00;score=118.26;cscore=116.21;sscore=2.05;rscore=-3.31;uscore=-0.35;tscore=4.54;Dbxref="ko:K03497";Dbxref="viral:YP_009285894.1";Dbxref="vogdb:VOG00403";
KT381864.1	Prodigal_v2.6.3	CDS	33560	33841	8.9	-	0	ID=KT381864.1_46;partial=00;start_type=ATG;rbs_motif=GGxGG;rbs_spacer=5-10bp;gc_cont=0.691;conf=95.30;score=13.09;cscore=6.75;sscore=6.34;rscore=-2.87;uscore=0.51;tscore=4.54;Dbxref="viral:YP_009285891.1";
KT381864.1	Prodigal_v2.6.3	CDS	33838	34320	62.6	-	0	ID=KT381864.1_47;partial=00;start_type=ATG;rbs_motif=GGAG/GAGG;rbs_spacer=5-10bp;gc_cont=0.704;conf=100.00;score=63.88;cscore=46.95;sscore=16.92;rscore=8.88;uscore=2.20;tscore=4.54;
KT381864.1	Prodigal_v2.6.3	CDS	34317	34697	17.9	-	0	ID=KT381864.1_48;partial=00;start_type=ATG;rbs_motif=GGxGG;rbs_spacer=5-10bp;gc_cont=0.617;conf=99.38;score=22.07;cscore=14.89;sscore=7.18;rscore=-2.87;uscore=1.34;tscore=4.54;Dbxref="viral:YP_009285888.1";Dbxref="vogdb:VOG07076";
KT381864.1	Prodigal_v2.6.3	CDS	34694	34948	8.0	-	0	ID=KT381864.1_49;partial=00;start_type=ATG;rbs_motif=GGAG/GAGG;rbs_spacer=5-10bp;gc_cont=0.553;conf=84.55;score=7.39;cscore=-6.87;sscore=14.26;rscore=8.88;uscore=1.99;tscore=4.54;Dbxref="vogdb:VOG07076";
KT381864.1	Prodigal_v2.6.3	CDS	35049	35729	39.4	+	0	ID=KT381864.1_50;partial=00;start_type=ATG;rbs_motif=GGA/GAG/AGG;rbs_spacer=5-10bp;gc_cont=0.590;conf=99.99;score=39.38;cscore=32.56;sscore=6.82;rscore=0.72;uscore=1.55;tscore=4.54;Dbxref="viral:YP_007676381.1";Dbxref="peptidase:MER0039296";
KT381864.1	Prodigal_v2.6.3	CDS	35764	36369	21.2	+	0	ID=KT381864.1_51;partial=00;start_type=ATG;rbs_motif=GGAGG;rbs_spacer=5-10bp;gc_cont=0.550;conf=99.38;score=22.10;cscore=4.64;sscore=17.45;rscore=10.30;uscore=1.71;tscore=4.54;
KT381864.1	Prodigal_v2.6.3	CDS	36581	38005	15.7	-	0	ID=KT381864.1_52;partial=00;start_type=ATG;rbs_motif=None;rbs_spacer=None;gc_cont=0.555;conf=97.98;score=16.89;cscore=14.54;sscore=2.35;rscore=-3.31;uscore=-0.10;tscore=4.54;
KT381864.1	Prodigal_v2.6.3	CDS	37995	39047	45.0	-	0	ID=KT381864.1_53;partial=00;start_type=ATG;rbs_motif=GGAG/GAGG;rbs_spacer=5-10bp;gc_cont=0.533;conf=100.00;score=44.96;cscore=33.62;sscore=11.34;rscore=8.88;uscore=-2.09;tscore=4.54;
```
