## Supplementary material for "Phage genome architecture and GC content: Structural genes and where to find them": Annotation data: genes.gff

```
##gff-version 3
KJ192399.2	Prodigal_v2.6.3	CDS	1	1893	196.14	+	0	ID=KJ192399.2_1;conf=99.99;cscore=192.93;Dbxref="vogdb:VOG11989";gc_cont=0.414;partial=10;rbs_motif=None;rbs_spacer=None;rscore=0.00;sscore=3.22;start_type=Edge;tscore=3.22;uscore=0.00
KJ192399.2	Prodigal_v2.6.3	CDS	1890	2201	41.93	+	0	ID=KJ192399.2_2;conf=99.99;cscore=24.77;Dbxref="vogdb:VOG27597";gc_cont=0.439;partial=00;rbs_motif=AGGAG;rbs_spacer=5-10bp;rscore=10.75;sscore=17.16;start_type=ATG;tscore=4.21;uscore=0.91
KJ192399.2	Prodigal_v2.6.3	CDS	2167	2376	5.86	+	0	ID=KJ192399.2_3;conf=79.37;cscore=4.93;gc_cont=0.424;partial=00;rbs_motif=None;rbs_spacer=None;rscore=-1.43;sscore=0.93;start_type=ATG;tscore=3.48;uscore=-1.12
KJ192399.2	Prodigal_v2.6.3	CDS	2389	3249	127.05	+	0	ID=KJ192399.2_4;conf=100.00;cscore=122.32;Dbxref="viral:YP_009021669.1";gc_cont=0.447;partial=00;rbs_motif=GGA/GAG/AGG;rbs_spacer=5-10bp;rscore=0.92;sscore=4.73;start_type=ATG;tscore=4.21;uscore=-1.54
KJ192399.2	Prodigal_v2.6.3	CDS	3339	3569	19.66	+	0	ID=KJ192399.2_5;conf=98.92;cscore=9.95;Dbxref="vogdb:VOG01625";gc_cont=0.424;partial=00;rbs_motif=AGGA;rbs_spacer=5-10bp;rscore=5.21;sscore=9.71;start_type=ATG;tscore=3.84;uscore=0.67
KJ192399.2	Prodigal_v2.6.3	CDS	3584	4294	84.68	+	0	ID=KJ192399.2_6;conf=100.00;cscore=80.15;Dbxref="vogdb:VOG02048";gc_cont=0.449;partial=00;rbs_motif=GGAG/GAGG;rbs_spacer=5-10bp;rscore=6.90;sscore=4.52;start_type=GTG;tscore=-3.12;uscore=-0.38
KJ192399.2	Prodigal_v2.6.3	CDS	4294	5853	172.61	+	0	ID=KJ192399.2_7;conf=100.00;cscore=159.33;Dbxref="vogdb:VOG01266";gc_cont=0.431;partial=00;rbs_motif=GGAG/GAGG;rbs_spacer=5-10bp;rscore=6.90;sscore=13.27;start_type=ATG;tscore=4.21;uscore=0.88
KJ192399.2	Prodigal_v2.6.3	CDS	5856	6065	20.28	+	0	ID=KJ192399.2_8;conf=99.06;cscore=10.70;Dbxref="viral:YP_009021673.1";gc_cont=0.438;partial=00;rbs_motif=AGGA;rbs_spacer=5-10bp;rscore=4.73;sscore=9.58;start_type=ATG;tscore=3.48;uscore=0.11
KJ192399.2	Prodigal_v2.6.3	CDS	6065	6388	34.22	+	0	ID=KJ192399.2_9;conf=99.96;cscore=20.15;Dbxref="viral:YP_009021674.1";gc_cont=0.420;partial=00;rbs_motif=GGAGG;rbs_spacer=5-10bp;rscore=8.57;sscore=14.06;start_type=ATG;tscore=4.21;uscore=0.01
KJ192399.2	Prodigal_v2.6.3	CDS	6388	9024	340.31	+	0	ID=KJ192399.2_10;conf=99.99;cscore=323.25;Dbxref="vogdb:VOG01009";gc_cont=0.456;partial=00;rbs_motif=AGGAG;rbs_spacer=5-10bp;rscore=10.75;sscore=17.05;start_type=ATG;tscore=4.21;uscore=0.82
KJ192399.2	Prodigal_v2.6.3	CDS	9032	10075	125.72	+	0	ID=KJ192399.2_11;conf=100.00;cscore=120.70;Dbxref="vogdb:VOG01030";gc_cont=0.473;partial=00;rbs_motif=GGA/GAG/AGG;rbs_spacer=5-10bp;rscore=0.92;sscore=5.02;start_type=ATG;tscore=4.21;uscore=-1.30
KJ192399.2	Prodigal_v2.6.3	CDS	10127	10879	86.01	+	0	ID=KJ192399.2_12;conf=100.00;cscore=76.19;Dbxref="viral:YP_009021677.1";gc_cont=0.417;partial=00;rbs_motif=GGAG/GAGG;rbs_spacer=5-10bp;rscore=6.90;sscore=9.82;start_type=ATG;tscore=4.21;uscore=-2.01
KJ192399.2	Prodigal_v2.6.3	CDS	10890	12191	179.22	+	0	ID=KJ192399.2_13;conf=99.99;cscore=162.58;Dbxref="viral:YP_009021678.1";gc_cont=0.495;partial=00;rbs_motif=AGGAG;rbs_spacer=5-10bp;rscore=10.75;sscore=16.65;start_type=ATG;tscore=4.21;uscore=0.53
KJ192399.2	Prodigal_v2.6.3	CDS	12221	13603	212.06	+	0	ID=KJ192399.2_14;conf=99.99;cscore=198.19;Dbxref="viral:YP_009021679.1";gc_cont=0.456;partial=00;rbs_motif=AGGAG;rbs_spacer=5-10bp;rscore=10.75;sscore=13.88;start_type=ATG;tscore=4.21;uscore=-2.04
KJ192399.2	Prodigal_v2.6.3	CDS	13615	14025	59.72	+	0	ID=KJ192399.2_15;conf=100.00;cscore=53.85;Dbxref="viral:YP_009021680.1";gc_cont=0.448;partial=00;rbs_motif=GGA/GAG/AGG;rbs_spacer=5-10bp;rscore=0.92;sscore=5.88;start_type=ATG;tscore=4.21;uscore=-0.40
KJ192399.2	Prodigal_v2.6.3	CDS	14025	14546	64.94	+	0	ID=KJ192399.2_16;conf=100.00;cscore=52.55;Dbxref="vogdb:VOG27599";gc_cont=0.462;partial=00;rbs_motif=GGAG/GAGG;rbs_spacer=5-10bp;rscore=6.90;sscore=12.39;start_type=ATG;tscore=4.21;uscore=-0.21
KJ192399.2	Prodigal_v2.6.3	CDS	14546	16060	214.93	+	0	ID=KJ192399.2_17;conf=99.99;cscore=198.18;Dbxref="viral:YP_009021682.1";gc_cont=0.436;partial=00;rbs_motif=AGGAG;rbs_spacer=5-10bp;rscore=10.75;sscore=16.75;start_type=ATG;tscore=4.21;uscore=0.51
KJ192399.2	Prodigal_v2.6.3	CDS	16073	18526	341.90	+	0	ID=KJ192399.2_18;conf=99.99;cscore=330.61;Dbxref="viral:YP_009021683.1";gc_cont=0.472;partial=00;rbs_motif=AGGA;rbs_spacer=5-10bp;rscore=5.71;sscore=11.29;start_type=ATG;tscore=4.21;uscore=0.23
KJ192399.2	Prodigal_v2.6.3	CDS	18579	18851	25.27	+	0	ID=KJ192399.2_19;conf=99.70;cscore=19.42;Dbxref="viral:YP_009021684.1";gc_cont=0.418;partial=00;rbs_motif=GGAG/GAGG;rbs_spacer=5-10bp;rscore=6.90;sscore=5.85;start_type=GTG;tscore=-3.12;uscore=1.35
KJ192399.2	Prodigal_v2.6.3	CDS	18895	19119	12.07	-	0	ID=KJ192399.2_20;conf=94.13;cscore=5.49;Dbxref="viral:YP_009021685.1";gc_cont=0.440;partial=00;rbs_motif=GGA/GAG/AGG;rbs_spacer=5-10bp;rscore=0.82;sscore=6.58;start_type=ATG;tscore=3.74;uscore=0.76
KJ192399.2	Prodigal_v2.6.3	CDS	19121	19507	32.11	-	0	ID=KJ192399.2_21;conf=99.94;cscore=21.39;Dbxref="viral:YP_009021686.1";gc_cont=0.393;partial=00;rbs_motif=GGAG/GAGG;rbs_spacer=5-10bp;rscore=6.90;sscore=10.72;start_type=ATG;tscore=4.21;uscore=-1.65
KJ192399.2	Prodigal_v2.6.3	CDS	19509	19943	46.15	-	0	ID=KJ192399.2_22;conf=100.00;cscore=38.00;Dbxref="viral:YP_009021687.1";gc_cont=0.460;partial=00;rbs_motif=GGAG/GAGG;rbs_spacer=5-10bp;rscore=6.90;sscore=8.15;start_type=ATG;tscore=4.21;uscore=-3.67
KJ192399.2	Prodigal_v2.6.3	CDS	19996	21276	120.08	-	0	ID=KJ192399.2_23;conf=100.00;cscore=107.67;Dbxref="viral:YP_009021688.1";gc_cont=0.431;partial=00;rbs_motif=GGAG/GAGG;rbs_spacer=5-10bp;rscore=6.90;sscore=12.40;start_type=ATG;tscore=4.21;uscore=-0.40
KJ192399.2	Prodigal_v2.6.3	CDS	21273	22346	110.19	-	0	ID=KJ192399.2_24;conf=100.00;cscore=100.01;Dbxref="vogdb:VOG00242";gc_cont=0.438;partial=00;rbs_motif=AGGA;rbs_spacer=5-10bp;rscore=5.71;sscore=10.18;start_type=ATG;tscore=4.21;uscore=-0.93
KJ192399.2	Prodigal_v2.6.3	CDS	22355	22558	13.27	-	0	ID=KJ192399.2_25;conf=95.48;cscore=0.74;Dbxref="viral:YP_009021690.1";gc_cont=0.402;partial=00;rbs_motif=GGAG/GAGG;rbs_spacer=5-10bp;rscore=5.55;sscore=12.53;start_type=ATG;tscore=3.38;uscore=2.45
KJ192399.2	Prodigal_v2.6.3	CDS	22570	23076	45.93	-	0	ID=KJ192399.2_26;conf=100.00;cscore=39.52;Dbxref="viral:YP_009021691.1";gc_cont=0.398;partial=00;rbs_motif=GGA/GAG/AGG;rbs_spacer=5-10bp;rscore=0.92;sscore=6.41;start_type=ATG;tscore=4.21;uscore=-0.22
KJ192399.2	Prodigal_v2.6.3	CDS	23076	23642	45.76	-	0	ID=KJ192399.2_27;conf=100.00;cscore=39.71;Dbxref="viral:YP_009021692.1";gc_cont=0.446;partial=00;rbs_motif=None;rbs_spacer=None;rscore=-1.19;sscore=6.05;start_type=ATG;tscore=4.21;uscore=1.80
KJ192399.2	Prodigal_v2.6.3	CDS	23647	23925	8.41	-	0	ID=KJ192399.2_28;conf=87.36;cscore=5.99;Dbxref="vogdb:VOG27600";gc_cont=0.387;partial=00;rbs_motif=None;rbs_spacer=None;rscore=-1.19;sscore=2.42;start_type=ATG;tscore=4.21;uscore=-0.60
KJ192399.2	Prodigal_v2.6.3	CDS	23888	24133	10.19	-	0	ID=KJ192399.2_29;conf=91.23;cscore=4.46;Dbxref="viral:YP_009021694.1";gc_cont=0.427;partial=00;rbs_motif=GGAG/GAGG;rbs_spacer=5-10bp;rscore=6.71;sscore=5.73;start_type=GTG;tscore=-3.21;uscore=1.14
KJ192399.2	Prodigal_v2.6.3	CDS	24151	24363	14.32	-	0	ID=KJ192399.2_30;conf=96.42;cscore=8.45;Dbxref="viral:YP_009021695.1";gc_cont=0.385;partial=00;rbs_motif=GGAG/GAGG;rbs_spacer=5-10bp;rscore=5.80;sscore=5.88;start_type=ATG;tscore=3.53;uscore=-4.15
KJ192399.2	Prodigal_v2.6.3	CDS	24417	24626	7.32	-	0	ID=KJ192399.2_31;conf=84.33;cscore=1.49;Dbxref="vogdb:VOG00386";gc_cont=0.419;partial=00;rbs_motif=GGA/GAG/AGG;rbs_spacer=5-10bp;rscore=0.76;sscore=5.83;start_type=ATG;tscore=3.48;uscore=0.30
KJ192399.2	Prodigal_v2.6.3	CDS	24623	25336	88.65	-	0	ID=KJ192399.2_32;conf=100.00;cscore=76.25;Dbxref="vogdb:VOG02121";gc_cont=0.451;partial=00;rbs_motif=GGAG/GAGG;rbs_spacer=5-10bp;rscore=6.90;sscore=12.40;start_type=ATG;tscore=4.21;uscore=-0.47
KJ192399.2	Prodigal_v2.6.3	CDS	25333	25503	17.80	-	0	ID=KJ192399.2_33;conf=98.35;cscore=10.59;Dbxref="viral:YP_009021698.1";gc_cont=0.357;partial=00;rbs_motif=GGAG/GAGG;rbs_spacer=5-10bp;rscore=4.64;sscore=7.21;start_type=ATG;tscore=2.83;uscore=-0.91
KJ192399.2	Prodigal_v2.6.3	CDS	25561	26034	41.53	-	0	ID=KJ192399.2_34;conf=99.99;cscore=26.43;Dbxref="vogdb:VOG00400";gc_cont=0.422;partial=00;rbs_motif=AGGAG;rbs_spacer=5-10bp;rscore=10.75;sscore=15.10;start_type=ATG;tscore=4.21;uscore=-0.93
KJ192399.2	Prodigal_v2.6.3	CDS	26053	26166	3.78	-	0	ID=KJ192399.2_35;conf=70.48;cscore=0.48;gc_cont=0.377;partial=00;rbs_motif=AGGAG;rbs_spacer=5-10bp;rscore=4.77;sscore=3.31;start_type=ATG;tscore=1.87;uscore=-3.33
KJ192399.2	Prodigal_v2.6.3	CDS	26135	27217	138.03	-	0	ID=KJ192399.2_36;conf=100.00;cscore=122.63;Dbxref="vogdb:VOG07202";gc_cont=0.439;partial=00;rbs_motif=AGGAG;rbs_spacer=5-10bp;rscore=10.75;sscore=15.40;start_type=ATG;tscore=4.21;uscore=-0.72
KJ192399.2	Prodigal_v2.6.3	CDS	27228	27320	0.22	-	0	ID=KJ192399.2_37;conf=51.24;cscore=-4.64;gc_cont=0.387;partial=00;rbs_motif=GGAG/GAGG;rbs_spacer=5-10bp;rscore=2.49;sscore=4.86;start_type=ATG;tscore=1.51;uscore=0.12
KJ192399.2	Prodigal_v2.6.3	CDS	27324	27641	28.55	-	0	ID=KJ192399.2_38;conf=99.86;cscore=23.06;Dbxref="vogdb:VOG00653";gc_cont=0.437;partial=00;rbs_motif=None;rbs_spacer=None;rscore=-1.19;sscore=5.49;start_type=ATG;tscore=4.21;uscore=-0.51
KJ192399.2	Prodigal_v2.6.3	CDS	27641	27844	19.45	-	0	ID=KJ192399.2_39;conf=98.87;cscore=8.85;Dbxref="viral:YP_009021702.1";gc_cont=0.451;partial=00;rbs_motif=GGAGG;rbs_spacer=5-10bp;rscore=6.89;sscore=10.60;start_type=ATG;tscore=3.38;uscore=-0.89
KJ192399.2	Prodigal_v2.6.3	CDS	27834	28076	35.92	-	0	ID=KJ192399.2_40;conf=99.97;cscore=23.20;Dbxref="viral:YP_009021703.1";gc_cont=0.387;partial=00;rbs_motif=GGAGG;rbs_spacer=5-10bp;rscore=8.22;sscore=12.72;start_type=ATG;tscore=4.04;uscore=-0.79
KJ192399.2	Prodigal_v2.6.3	CDS	28069	28347	39.65	-	0	ID=KJ192399.2_41;conf=99.99;cscore=27.25;Dbxref="viral:YP_009021704.1";gc_cont=0.405;partial=00;rbs_motif=GGAG/GAGG;rbs_spacer=5-10bp;rscore=6.90;sscore=12.40;start_type=ATG;tscore=4.21;uscore=-1.25
KJ192399.2	Prodigal_v2.6.3	CDS	28344	28547	25.23	-	0	ID=KJ192399.2_42;conf=99.70;cscore=17.10;Dbxref="viral:YP_009021705.1";gc_cont=0.412;partial=00;rbs_motif=GGAG/GAGG;rbs_spacer=5-10bp;rscore=5.55;sscore=8.13;start_type=ATG;tscore=3.38;uscore=-2.02
KJ192399.2	Prodigal_v2.6.3	CDS	28537	29196	50.13	-	0	ID=KJ192399.2_43;conf=100.00;cscore=41.12;Dbxref="vogdb:VOG00638";gc_cont=0.408;partial=00;rbs_motif=AGGA;rbs_spacer=5-10bp;rscore=5.71;sscore=9.01;start_type=ATG;tscore=4.21;uscore=-0.91
KJ192399.2	Prodigal_v2.6.3	CDS	29178	31421	254.21	-	0	ID=KJ192399.2_44;conf=99.99;cscore=246.80;Dbxref="vogdb:VOG00075";gc_cont=0.451;partial=00;rbs_motif=GGAG/GAGG;rbs_spacer=5-10bp;rscore=6.90;sscore=7.40;start_type=ATG;tscore=4.21;uscore=-3.71
KJ192399.2	Prodigal_v2.6.3	CDS	31491	33218	162.46	-	0	ID=KJ192399.2_45;conf=100.00;cscore=147.18;Dbxref="vogdb:VOG04360";gc_cont=0.444;partial=00;rbs_motif=AGGAG;rbs_spacer=5-10bp;rscore=10.75;sscore=15.29;start_type=ATG;tscore=4.21;uscore=-0.85
KJ192399.2	Prodigal_v2.6.3	CDS	33227	33466	24.19	-	0	ID=KJ192399.2_46;conf=99.62;cscore=10.53;Dbxref="viral:YP_009021709.1";gc_cont=0.454;partial=00;rbs_motif=AGGAG;rbs_spacer=5-10bp;rscore=10.19;sscore=13.66;start_type=ATG;tscore=3.99;uscore=-1.23
KJ192399.2	Prodigal_v2.6.3	CDS	33518	33703	20.51	-	0	ID=KJ192399.2_47;conf=99.11;cscore=15.60;Dbxref="viral:YP_009021710.1";gc_cont=0.403;partial=00;rbs_motif=GGAG/GAGG;rbs_spacer=5-10bp;rscore=5.05;sscore=4.90;start_type=ATG;tscore=3.08;uscore=-3.23
KJ192399.2	Prodigal_v2.6.3	CDS	33762	34910	127.49	-	0	ID=KJ192399.2_48;conf=100.00;cscore=111.78;Dbxref="viral:YP_009021711.1";gc_cont=0.455;partial=00;rbs_motif=AGGAG;rbs_spacer=5-10bp;rscore=10.75;sscore=15.71;start_type=ATG;tscore=4.21;uscore=-0.51
KJ192399.2	Prodigal_v2.6.3	CDS	34904	35158	30.39	-	0	ID=KJ192399.2_49;conf=99.91;cscore=17.90;Dbxref="vogdb:VOG00764";gc_cont=0.416;partial=00;rbs_motif=GGAG/GAGG;rbs_spacer=5-10bp;rscore=6.90;sscore=12.48;start_type=ATG;tscore=4.21;uscore=0.10
KJ192399.2	Prodigal_v2.6.3	CDS	35159	35449	43.70	-	0	ID=KJ192399.2_50;conf=100.00;cscore=33.48;Dbxref="viral:YP_009021713.1";gc_cont=0.402;partial=00;rbs_motif=AGGA;rbs_spacer=5-10bp;rscore=5.71;sscore=10.22;start_type=ATG;tscore=4.21;uscore=-0.85
KJ192399.2	Prodigal_v2.6.3	CDS	35461	35694	10.99	-	0	ID=KJ192399.2_51;conf=92.60;cscore=7.35;Dbxref="viral:YP_009021714.1";gc_cont=0.432;partial=00;rbs_motif=GGA/GAG/AGG;rbs_spacer=5-10bp;rscore=0.85;sscore=3.64;start_type=ATG;tscore=3.89;uscore=-2.32
KJ192399.2	Prodigal_v2.6.3	CDS	35685	35936	29.28	-	0	ID=KJ192399.2_52;conf=99.88;cscore=13.94;Dbxref="viral:YP_009021715.1";gc_cont=0.472;partial=00;rbs_motif=AGGAG;rbs_spacer=5-10bp;rscore=10.71;sscore=15.34;start_type=ATG;tscore=4.19;uscore=-0.82
KJ192399.2	Prodigal_v2.6.3	CDS	35930	36166	26.22	-	0	ID=KJ192399.2_53;conf=99.76;cscore=12.48;Dbxref="viral:YP_009021716.1";gc_cont=0.430;partial=00;rbs_motif=GGAGG;rbs_spacer=5-10bp;rscore=8.02;sscore=13.74;start_type=ATG;tscore=3.94;uscore=0.51
KJ192399.2	Prodigal_v2.6.3	CDS	36166	36360	17.11	-	0	ID=KJ192399.2_54;conf=98.08;cscore=10.63;Dbxref="viral:YP_009021717.1";gc_cont=0.441;partial=00;rbs_motif=AGGA;rbs_spacer=5-10bp;rscore=4.39;sscore=6.48;start_type=ATG;tscore=3.23;uscore=-1.14
KJ192399.2	Prodigal_v2.6.3	CDS	36448	36585	6.43	-	0	ID=KJ192399.2_55;conf=81.43;cscore=0.37;Dbxref="viral:YP_009021718.1";gc_cont=0.341;partial=00;rbs_motif=GGAG/GAGG;rbs_spacer=5-10bp;rscore=3.73;sscore=6.06;start_type=ATG;tscore=2.27;uscore=-1.13
KJ192399.2	Prodigal_v2.6.3	CDS	36594	36785	7.81	-	0	ID=KJ192399.2_56;conf=85.75;cscore=0.88;Dbxref="viral:YP_009021719.1";gc_cont=0.453;partial=00;rbs_motif=GGAG/GAGG;rbs_spacer=5-10bp;rscore=5.22;sscore=6.93;start_type=ATG;tscore=3.18;uscore=-2.72
KJ192399.2	Prodigal_v2.6.3	CDS	36998	37336	32.69	-	0	ID=KJ192399.2_57;conf=99.95;cscore=21.92;Dbxref="viral:YP_009021721.1";gc_cont=0.445;partial=00;rbs_motif=GGAG/GAGG;rbs_spacer=5-10bp;rscore=6.90;sscore=10.77;start_type=ATG;tscore=4.21;uscore=-1.60
KJ192399.2	Prodigal_v2.6.3	CDS	37338	37709	47.62	-	0	ID=KJ192399.2_58;conf=100.00;cscore=32.82;Dbxref="viral:YP_009021722.1";gc_cont=0.427;partial=00;rbs_motif=AGGAG;rbs_spacer=5-10bp;rscore=10.75;sscore=14.81;start_type=ATG;tscore=4.21;uscore=-1.41
KJ192399.2	Prodigal_v2.6.3	CDS	37711	38121	37.50	-	0	ID=KJ192399.2_59;conf=99.98;cscore=26.32;Dbxref="viral:YP_009021723.1";gc_cont=0.411;partial=00;rbs_motif=GGAG/GAGG;rbs_spacer=5-10bp;rscore=6.90;sscore=11.18;start_type=ATG;tscore=4.21;uscore=0.07
KJ192399.2	Prodigal_v2.6.3	CDS	38187	38687	92.07	-	0	ID=KJ192399.2_60;conf=100.00;cscore=79.15;Dbxref="viral:YP_009021724.1";gc_cont=0.427;partial=00;rbs_motif=GGAG/GAGG;rbs_spacer=5-10bp;rscore=6.90;sscore=12.92;start_type=ATG;tscore=4.21;uscore=1.81
KJ192399.2	Prodigal_v2.6.3	CDS	38784	40052	178.58	-	0	ID=KJ192399.2_61;conf=99.99;cscore=168.06;Dbxref="vogdb:VOG04898";gc_cont=0.437;partial=00;rbs_motif=AGGA;rbs_spacer=5-10bp;rscore=5.71;sscore=10.52;start_type=ATG;tscore=4.21;uscore=0.60
KJ192399.2	Prodigal_v2.6.3	CDS	40112	40429	46.77	-	0	ID=KJ192399.2_62;conf=100.00;cscore=41.60;Dbxref="viral:YP_009021726.1";gc_cont=0.440;partial=00;rbs_motif=GGA/GAG/AGG;rbs_spacer=5-10bp;rscore=0.92;sscore=5.17;start_type=ATG;tscore=4.21;uscore=0.04
KJ192399.2	Prodigal_v2.6.3	CDS	40512	40961	45.46	-	0	ID=KJ192399.2_63;conf=100.00;cscore=39.73;Dbxref="viral:YP_009021727.1";gc_cont=0.431;partial=00;rbs_motif=GGA/GAG/AGG;rbs_spacer=5-10bp;rscore=0.92;sscore=5.73;start_type=ATG;tscore=4.21;uscore=-0.54
KJ192399.2	Prodigal_v2.6.3	CDS	40974	41426	66.22	-	0	ID=KJ192399.2_64;conf=100.00;cscore=58.38;Dbxref="viral:YP_009021728.1";gc_cont=0.439;partial=00;rbs_motif=GGA/GAG/AGG;rbs_spacer=5-10bp;rscore=0.92;sscore=7.84;start_type=ATG;tscore=4.21;uscore=2.03
KJ192399.2	Prodigal_v2.6.3	CDS	41481	41693	17.32	-	0	ID=KJ192399.2_65;conf=98.17;cscore=9.90;Dbxref="viral:YP_009021729.1";gc_cont=0.399;partial=00;rbs_motif=GGAG/GAGG;rbs_spacer=5-10bp;rscore=5.80;sscore=7.42;start_type=ATG;tscore=3.53;uscore=-1.91
KJ192399.2	Prodigal_v2.6.3	CDS	41759	42262	71.68	-	0	ID=KJ192399.2_66;conf=100.00;cscore=65.21;Dbxref="viral:YP_009021730.1";gc_cont=0.433;partial=00;rbs_motif=GGA/GAG/AGG;rbs_spacer=5-10bp;rscore=0.92;sscore=6.47;start_type=ATG;tscore=4.21;uscore=2.00
KJ192399.2	Prodigal_v2.6.3	CDS	42473	42757	27.95	-	0	ID=KJ192399.2_67;conf=99.84;cscore=18.04;Dbxref="viral:YP_009021731.1";gc_cont=0.435;partial=00;rbs_motif=AGGA;rbs_spacer=5-10bp;rscore=5.71;sscore=9.92;start_type=ATG;tscore=4.21;uscore=-0.00
KJ192399.2	Prodigal_v2.6.3	CDS	42917	43501	72.32	-	0	ID=KJ192399.2_68;conf=100.00;cscore=67.81;Dbxref="vogdb:VOG01399";gc_cont=0.426;partial=00;rbs_motif=None;rbs_spacer=None;rscore=-1.19;sscore=4.52;start_type=ATG;tscore=4.21;uscore=0.60
KJ192399.2	Prodigal_v2.6.3	CDS	43536	43718	28.82	-	0	ID=KJ192399.2_69;conf=99.87;cscore=24.50;Dbxref="viral:YP_009021733.1";gc_cont=0.475;partial=00;rbs_motif=4Base/6BMM;rbs_spacer=13-15bp;rscore=-0.79;sscore=4.31;start_type=ATG;tscore=3.03;uscore=-0.79
KJ192399.2	Prodigal_v2.6.3	CDS	43718	43858	6.11	-	0	ID=KJ192399.2_70;conf=80.29;cscore=0.27;Dbxref="vogdb:VOG03247";gc_cont=0.433;partial=00;rbs_motif=GGAG/GAGG;rbs_spacer=5-10bp;rscore=3.81;sscore=5.83;start_type=ATG;tscore=2.32;uscore=-1.56
KJ192399.2	Prodigal_v2.6.3	CDS	43860	44000	3.94	-	0	ID=KJ192399.2_71;conf=71.20;cscore=0.33;Dbxref="viral:YP_009021735.1";gc_cont=0.390;partial=00;rbs_motif=None;rbs_spacer=None;rscore=-2.15;sscore=3.61;start_type=ATG;tscore=2.32;uscore=-5.49
KJ192399.2	Prodigal_v2.6.3	CDS	44000	44218	28.44	-	0	ID=KJ192399.2_72;conf=99.86;cscore=18.68;Dbxref="viral:YP_009021736.1";gc_cont=0.447;partial=00;rbs_motif=GGAG/GAGG;rbs_spacer=5-10bp;rscore=5.96;sscore=9.76;start_type=ATG;tscore=3.63;uscore=0.81
KJ192399.2	Prodigal_v2.6.3	CDS	45712	46155	27.85	-	0	ID=KJ192399.2_73;conf=99.83;cscore=22.55;Dbxref="viral:YP_009021737.1";gc_cont=0.376;partial=00;rbs_motif=GGA/GAG/AGG;rbs_spacer=5-10bp;rscore=0.92;sscore=5.29;start_type=ATG;tscore=4.21;uscore=-0.83
KJ192399.2	Prodigal_v2.6.3	CDS	46181	46360	12.57	-	0	ID=KJ192399.2_74;conf=94.73;cscore=3.84;Dbxref="viral:YP_009021738.2";gc_cont=0.339;partial=00;rbs_motif=GGAG/GAGG;rbs_spacer=5-10bp;rscore=4.89;sscore=8.73;start_type=ATG;tscore=2.98;uscore=1.52
KJ192399.2	Prodigal_v2.6.3	CDS	46563	46829	5.55	+	0	ID=KJ192399.2_75;conf=78.18;cscore=2.50;gc_cont=0.404;partial=00;rbs_motif=None;rbs_spacer=None;rscore=-1.19;sscore=3.06;start_type=ATG;tscore=4.21;uscore=0.04
KJ192399.2	Prodigal_v2.6.3	CDS	46755	47240	18.35	-	0	ID=KJ192399.2_76;conf=98.55;cscore=8.36;Dbxref="vogdb:VOG07327";gc_cont=0.459;partial=00;rbs_motif=GGAG/GAGG;rbs_spacer=5-10bp;rscore=6.90;sscore=10.00;start_type=ATG;tscore=4.21;uscore=-1.11
KJ192399.2	Prodigal_v2.6.3	CDS	47305	47622	35.89	-	0	ID=KJ192399.2_77;conf=99.97;cscore=28.36;Dbxref="viral:YP_009021741.1";gc_cont=0.447;partial=00;rbs_motif=GGA/GAG/AGG;rbs_spacer=5-10bp;rscore=0.92;sscore=7.53;start_type=ATG;tscore=4.21;uscore=1.32
KJ192399.2	Prodigal_v2.6.3	CDS	47640	48674	112.89	-	0	ID=KJ192399.2_78;conf=100.00;cscore=101.23;Dbxref="viral:YP_009021742.2";gc_cont=0.455;partial=00;rbs_motif=AGGA;rbs_spacer=5-10bp;rscore=5.71;sscore=11.66;start_type=ATG;tscore=4.21;uscore=0.56
KJ192399.2	Prodigal_v2.6.3	CDS	48684	48914	22.53	-	0	ID=KJ192399.2_79;conf=99.44;cscore=17.05;gc_cont=0.377;partial=00;rbs_motif=GGA/GAG/AGG;rbs_spacer=5-10bp;rscore=0.84;sscore=5.47;start_type=ATG;tscore=3.84;uscore=-0.34
KJ192399.2	Prodigal_v2.6.3	CDS	48927	49073	6.19	-	0	ID=KJ192399.2_80;conf=80.59;cscore=-0.24;gc_cont=0.388;partial=00;rbs_motif=GGAG/GAGG;rbs_spacer=5-10bp;rscore=3.98;sscore=6.43;start_type=ATG;tscore=2.42;uscore=-0.37
KJ192399.2	Prodigal_v2.6.3	CDS	49108	50832	198.26	-	0	ID=KJ192399.2_81;conf=99.99;cscore=185.50;Dbxref="vogdb:VOG00796";gc_cont=0.426;partial=00;rbs_motif=AGGAG;rbs_spacer=5-10bp;rscore=10.75;sscore=12.76;start_type=ATG;tscore=4.21;uscore=-1.54
KJ192399.2	Prodigal_v2.6.3	CDS	51392	51661	29.19	-	0	ID=KJ192399.2_82;conf=99.88;cscore=16.78;Dbxref="vogdb:VOG04270";gc_cont=0.485;partial=00;rbs_motif=GGAG/GAGG;rbs_spacer=5-10bp;rscore=6.90;sscore=12.40;start_type=ATG;tscore=4.21;uscore=-0.05
KJ192399.2	Prodigal_v2.6.3	CDS	51658	51843	7.26	-	0	ID=KJ192399.2_83;conf=84.14;cscore=-1.32;Dbxref="viral:YP_009021748.1";gc_cont=0.430;partial=00;rbs_motif=GGAG/GAGG;rbs_spacer=5-10bp;rscore=5.05;sscore=8.57;start_type=ATG;tscore=3.08;uscore=0.94
KJ192399.2	Prodigal_v2.6.3	CDS	51925	53073	150.93	-	0	ID=KJ192399.2_84;conf=100.00;cscore=137.86;Dbxref="viral:YP_009021749.1";gc_cont=0.460;partial=00;rbs_motif=GGAG/GAGG;rbs_spacer=5-10bp;rscore=6.90;sscore=13.07;start_type=ATG;tscore=4.21;uscore=1.96
KJ192399.2	Prodigal_v2.6.3	CDS	53151	53558	28.26	-	0	ID=KJ192399.2_85;conf=99.85;cscore=21.86;Dbxref="vogdb:VOG00244";gc_cont=0.444;partial=00;rbs_motif=GGA/GAG/AGG;rbs_spacer=5-10bp;rscore=0.92;sscore=6.40;start_type=ATG;tscore=4.21;uscore=1.93
KJ192399.2	Prodigal_v2.6.3	CDS	55277	55660	59.60	+	0	ID=KJ192399.2_86;conf=100.00;cscore=46.50;Dbxref="vogdb:VOG02077";gc_cont=0.445;partial=00;rbs_motif=GGAGG;rbs_spacer=5-10bp;rscore=8.57;sscore=13.10;start_type=ATG;tscore=4.21;uscore=0.33
KJ192399.2	tRNAscan-SE	tRNA	55857	55933	49.8	+	0	ID=KJ192399.2_tRNA_1;codon=GTT;product=tRNA-Asn
KJ192399.2	tRNAscan-SE	tRNA	55939	56028	58.3	+	0	ID=KJ192399.2_tRNA_2;codon=GCT;product=tRNA-Ser
KJ192399.2	tRNAscan-SE	tRNA	56641	56717	62.8	+	0	ID=KJ192399.2_tRNA_3;codon=TGG;product=tRNA-Pro
KJ192399.2	Prodigal_v2.6.3	CDS	56741	57115	23.02	+	0	ID=KJ192399.2_87;conf=99.50;cscore=18.58;Dbxref="vogdb:VOG04106";gc_cont=0.400;partial=00;rbs_motif=GGAGG;rbs_spacer=5-10bp;rscore=8.57;sscore=4.44;start_type=GTG;tscore=-3.12;uscore=-0.35
KJ192399.2	Prodigal_v2.6.3	CDS	57161	59167	225.90	+	0	ID=KJ192399.2_88;conf=99.99;cscore=210.25;Dbxref="vogdb:VOG00705";gc_cont=0.450;partial=00;rbs_motif=AGGAG;rbs_spacer=5-10bp;rscore=10.75;sscore=15.65;start_type=ATG;tscore=4.21;uscore=-0.09
KJ192399.2	Prodigal_v2.6.3	CDS	59210	61321	278.36	+	0	ID=KJ192399.2_89;conf=99.99;cscore=267.35;Dbxref="vogdb:VOG00516";gc_cont=0.454;partial=00;rbs_motif=GGAG/GAGG;rbs_spacer=5-10bp;rscore=6.90;sscore=11.00;start_type=ATG;tscore=4.21;uscore=-0.92
KJ192399.2	Prodigal_v2.6.3	CDS	61302	61553	25.10	+	0	ID=KJ192399.2_90;conf=99.69;cscore=19.26;Dbxref="viral:YP_009021756.1";gc_cont=0.425;partial=00;rbs_motif=AGxAGG/AGGxGG;rbs_spacer=5-10bp;rscore=3.97;sscore=5.84;start_type=ATG;tscore=4.19;uscore=-2.32
KJ192399.2	Prodigal_v2.6.3	CDS	61645	62385	147.03	+	0	ID=KJ192399.2_91;conf=100.00;cscore=136.53;Dbxref="vogdb:VOG27601";gc_cont=0.448;partial=00;rbs_motif=AGGA;rbs_spacer=5-10bp;rscore=5.71;sscore=10.50;start_type=ATG;tscore=4.21;uscore=0.58
KJ192399.2	Prodigal_v2.6.3	CDS	62412	63584	153.32	+	0	ID=KJ192399.2_92;conf=100.00;cscore=137.13;Dbxref="vogdb:VOG00529";gc_cont=0.443;partial=00;rbs_motif=AGGAG;rbs_spacer=5-10bp;rscore=10.75;sscore=16.19;start_type=ATG;tscore=4.21;uscore=0.25
KJ192399.2	Prodigal_v2.6.3	CDS	63661	65181	193.01	+	0	ID=KJ192399.2_93;conf=99.99;cscore=178.80;Dbxref="vogdb:VOG28099";gc_cont=0.415;partial=00;rbs_motif=AGGAG;rbs_spacer=5-10bp;rscore=10.75;sscore=14.20;start_type=ATG;tscore=4.21;uscore=-0.75
KJ192399.2	Prodigal_v2.6.3	CDS	65178	65357	24.72	+	0	ID=KJ192399.2_94;conf=99.66;cscore=15.41;Dbxref="viral:YP_009021760.1";gc_cont=0.383;partial=00;rbs_motif=GGAG/GAGG;rbs_spacer=5-10bp;rscore=4.89;sscore=9.31;start_type=ATG;tscore=2.98;uscore=0.15
KJ192399.2	Prodigal_v2.6.3	CDS	65354	66316	131.10	+	0	ID=KJ192399.2_95;conf=100.00;cscore=132.93;gc_cont=0.424;partial=01;rbs_motif=GGA/GAG/AGG;rbs_spacer=3-4bp;rscore=-0.37;sscore=-1.82;start_type=GTG;tscore=-3.12;uscore=-1.18
```
