## Supplementary material for "Phage genome architecture and GC content: Structural genes and where to find them": Annotation data: genes.gff

```
##gff-version  3
# Sequence Data: seqnum=1;seqlen=10594;seqhdr="MH730557.1 Vibrio phage fNo16, complete genome"
# Model Data: version=Prodigal.v2.6.3;run_type=Metagenomic;model="47|Xenorhabdus_nematophila_ATCC_19061|B|44.1|11|1";gc_cont=44.20;transl_table=11;uses_sd=1
MH730557.1	Prodigal_v2.6.3	CDS	3	176	22.0	-	0	ID=MH730557.1_1;partial=10;start_type=ATG;rbs_motif=GGAG/GAGG;rbs_spacer=5-10bp;gc_cont=0.517;conf=99.36;score=21.97;cscore=10.88;sscore=11.09;rscore=11.01;uscore=-3.90;tscore=3.99;
MH730557.1	Prodigal_v2.6.3	CDS	238	414	16.7	-	0	ID=MH730557.1_2;partial=00;start_type=ATG;rbs_motif=GGA/GAG/AGG;rbs_spacer=5-10bp;gc_cont=0.452;conf=97.90;score=16.71;cscore=10.85;sscore=5.86;rscore=2.10;uscore=0.98;tscore=2.78;
MH730557.1	Prodigal_v2.6.3	CDS	386	2287	131.5	-	0	ID=MH730557.1_3;partial=00;start_type=GTG;rbs_motif=None;rbs_spacer=None;gc_cont=0.438;conf=100.00;score=139.80;cscore=144.48;sscore=-4.68;rscore=-7.00;uscore=0.03;tscore=-5.99;Dbxref="viral:YP_009812520.1";Dbxref="vogdb:VOG30107";
MH730557.1	Prodigal_v2.6.3	CDS	2287	2634	16.9	-	0	ID=MH730557.1_4;partial=00;start_type=ATG;rbs_motif=GGAG/GAGG;rbs_spacer=5-10bp;gc_cont=0.443;conf=98.79;score=19.14;cscore=2.85;sscore=16.29;rscore=11.01;uscore=-0.98;tscore=3.99;
MH730557.1	Prodigal_v2.6.3	CDS	2631	2858	12.5	-	0	ID=MH730557.1_5;partial=00;start_type=ATG;rbs_motif=GGAGG;rbs_spacer=5-10bp;gc_cont=0.482;conf=93.89;score=11.89;cscore=-1.11;sscore=12.99;rscore=11.20;uscore=-0.64;tscore=3.59;
MH730557.1	Prodigal_v2.6.3	CDS	3005	3274	28.0	+	0	ID=MH730557.1_6;partial=00;start_type=ATG;rbs_motif=GGAGG;rbs_spacer=5-10bp;gc_cont=0.407;conf=99.84;score=28.05;cscore=8.31;sscore=19.74;rscore=12.44;uscore=3.31;tscore=3.99;
MH730557.1	Prodigal_v2.6.3	CDS	3558	3989	40.3	+	0	ID=MH730557.1_7;partial=00;start_type=ATG;rbs_motif=GGAG/GAGG;rbs_spacer=5-10bp;gc_cont=0.509;conf=99.99;score=39.68;cscore=20.69;sscore=18.99;rscore=11.01;uscore=4.64;tscore=3.99;
MH730557.1	Prodigal_v2.6.3	CDS	4016	4126	2.5	-	0	ID=MH730557.1_8;partial=00;start_type=ATG;rbs_motif=GGA/GAG/AGG;rbs_spacer=5-10bp;gc_cont=0.432;conf=69.97;score=3.68;cscore=-0.86;sscore=4.54;rscore=1.30;uscore=0.78;tscore=1.72;
MH730557.1	Prodigal_v2.6.3	CDS	4362	4568	25.5	-	0	ID=MH730557.1_9;partial=00;start_type=ATG;rbs_motif=GGAG/GAGG;rbs_spacer=5-10bp;gc_cont=0.507;conf=99.79;score=26.79;cscore=11.34;sscore=15.45;rscore=8.98;uscore=1.92;tscore=3.25;
MH730557.1	Prodigal_v2.6.3	CDS	4565	4951	25.9	-	0	ID=MH730557.1_10;partial=00;start_type=ATG;rbs_motif=GGAG/GAGG;rbs_spacer=5-10bp;gc_cont=0.478;conf=99.74;score=25.86;cscore=11.73;sscore=14.13;rscore=11.01;uscore=-0.87;tscore=3.99;
MH730557.1	Prodigal_v2.6.3	CDS	4929	5387	34.9	-	0	ID=MH730557.1_11;partial=00;start_type=ATG;rbs_motif=GGAG/GAGG;rbs_spacer=5-10bp;gc_cont=0.499;conf=99.97;score=34.90;cscore=20.45;sscore=14.45;rscore=11.01;uscore=-0.54;tscore=3.99;Dbxref="viral:YP_005097992.1";
MH730557.1	Prodigal_v2.6.3	CDS	5326	5520	25.4	-	0	ID=MH730557.1_12;partial=00;start_type=ATG;rbs_motif=GGAG/GAGG;rbs_spacer=5-10bp;gc_cont=0.492;conf=99.78;score=26.71;cscore=14.30;sscore=12.41;rscore=8.45;uscore=-0.37;tscore=3.06;
MH730557.1	Prodigal_v2.6.3	CDS	5522	6229	44.5	-	0	ID=MH730557.1_13;partial=00;start_type=ATG;rbs_motif=GGAGG;rbs_spacer=5-10bp;gc_cont=0.451;conf=100.00;score=45.82;cscore=27.30;sscore=18.51;rscore=12.44;uscore=0.80;tscore=3.99;
MH730557.1	Prodigal_v2.6.3	CDS	6229	6771	46.1	-	0	ID=MH730557.1_14;partial=00;start_type=ATG;rbs_motif=GGAG/GAGG;rbs_spacer=5-10bp;gc_cont=0.464;conf=100.00;score=49.65;cscore=33.37;sscore=16.28;rscore=11.01;uscore=-2.30;tscore=3.99;
MH730557.1	Prodigal_v2.6.3	CDS	6771	7220	38.4	-	0	ID=MH730557.1_15;partial=00;start_type=ATG;rbs_motif=GGA/GAG/AGG;rbs_spacer=5-10bp;gc_cont=0.493;conf=99.99;score=39.67;cscore=29.62;sscore=10.05;rscore=3.02;uscore=1.79;tscore=3.99;
MH730557.1	Prodigal_v2.6.3	CDS	7223	7600	12.7	-	0	ID=MH730557.1_16;partial=00;start_type=ATG;rbs_motif=None;rbs_spacer=None;gc_cont=0.481;conf=94.88;score=12.70;cscore=18.73;sscore=-6.04;rscore=-7.00;uscore=-3.03;tscore=3.99;
MH730557.1	Prodigal_v2.6.3	CDS	7581	7787	5.3	-	0	ID=MH730557.1_17;partial=00;start_type=ATG;rbs_motif=AGxAGG/AGGxGG;rbs_spacer=5-10bp;gc_cont=0.522;conf=81.65;score=6.49;cscore=-0.80;sscore=7.30;rscore=2.97;uscore=0.42;tscore=3.25;
MH730557.1	Prodigal_v2.6.3	CDS	7799	8047	21.0	-	0	ID=MH730557.1_18;partial=00;start_type=ATG;rbs_motif=AGxAGG/AGGxGG;rbs_spacer=3-4bp;gc_cont=0.526;conf=99.39;score=22.13;cscore=10.36;sscore=11.77;rscore=7.19;uscore=-0.48;tscore=3.93;
MH730557.1	Prodigal_v2.6.3	CDS	8061	8858	79.6	-	0	ID=MH730557.1_19;partial=00;start_type=ATG;rbs_motif=GGA/GAG/AGG;rbs_spacer=5-10bp;gc_cont=0.480;conf=100.00;score=78.91;cscore=71.85;sscore=7.05;rscore=3.02;uscore=0.70;tscore=3.99;Dbxref="viral:YP_009624424.1";Dbxref="vogdb:VOG20608";
MH730557.1	Prodigal_v2.6.3	CDS	9162	9836	38.4	-	0	ID=MH730557.1_20;partial=00;start_type=ATG;rbs_motif=AGxAGG/AGGxGG;rbs_spacer=5-10bp;gc_cont=0.513;conf=99.99;score=39.52;cscore=34.45;sscore=5.07;rscore=3.64;uscore=-3.71;tscore=3.99;Dbxref="viral:NP_049900.2";Dbxref="vogdb:VOG01157";
MH730557.1	Prodigal_v2.6.3	CDS	9820	10317	56.9	-	0	ID=MH730557.1_21;partial=00;start_type=ATG;rbs_motif=GGxGG;rbs_spacer=5-10bp;gc_cont=0.532;conf=100.00;score=58.17;cscore=57.53;sscore=0.64;rscore=-1.88;uscore=-2.72;tscore=3.99;
MH730557.1	Prodigal_v2.6.3	CDS	10310	10594	17.1	-	0	ID=MH730557.1_22;partial=01;start_type=Edge;rbs_motif=None;rbs_spacer=None;gc_cont=0.519;conf=98.06;score=17.06;cscore=13.84;sscore=3.22;rscore=0.00;uscore=0.00;tscore=3.22;
```
