## Supplementary material for "Phage genome architecture and GC content: Structural genes and where to find them": Annotation data: genes.gff

```
##gff-version 3
MN062185.1	Prodigal_v2.6.3	CDS	873	1055	4.92	+	0	ID=MN062185.1_1;conf=75.62;cscore=1.83;gc_cont=0.372;partial=00;rbs_motif=None;rbs_spacer=None;rscore=-1.65;sscore=3.09;start_type=ATG;tscore=3.03;uscore=1.71
MN062185.1	Prodigal_v2.6.3	CDS	1557	2057	52.86	+	0	ID=MN062185.1_2;conf=100.00;cscore=49.50;gc_cont=0.379;partial=00;rbs_motif=GGA/GAG/AGG;rbs_spacer=5-10bp;rscore=0.92;sscore=3.36;start_type=ATG;tscore=4.21;uscore=-1.11
MN062185.1	Prodigal_v2.6.3	CDS	2057	2233	19.00	+	0	ID=MN062185.1_3;conf=98.75;cscore=9.47;gc_cont=0.407;partial=00;rbs_motif=GGAG/GAGG;rbs_spacer=5-10bp;rscore=4.80;sscore=9.54;start_type=ATG;tscore=2.93;uscore=0.52
MN062185.1	Prodigal_v2.6.3	CDS	2233	2409	18.07	+	0	ID=MN062185.1_4;conf=98.45;cscore=13.22;gc_cont=0.480;partial=00;rbs_motif=GGA/GAG/AGG;rbs_spacer=5-10bp;rscore=0.64;sscore=4.85;start_type=ATG;tscore=2.93;uscore=-1.68
MN062185.1	Prodigal_v2.6.3	CDS	2575	2862	19.15	+	0	ID=MN062185.1_5;conf=98.79;cscore=15.51;Dbxref="vogdb:VOG23699";gc_cont=0.358;partial=00;rbs_motif=None;rbs_spacer=None;rscore=-1.19;sscore=3.64;start_type=ATG;tscore=4.21;uscore=0.62
MN062185.1	Prodigal_v2.6.3	CDS	2872	3036	12.70	+	0	ID=MN062185.1_6;conf=94.87;cscore=0.68;gc_cont=0.364;partial=00;rbs_motif=AGGAG;rbs_spacer=5-10bp;rscore=6.97;sscore=12.01;start_type=ATG;tscore=2.73;uscore=1.15
MN062185.1	Prodigal_v2.6.3	CDS	3036	3299	28.27	+	0	ID=MN062185.1_7;conf=99.85;cscore=15.88;gc_cont=0.375;partial=00;rbs_motif=GGAG/GAGG;rbs_spacer=5-10bp;rscore=6.90;sscore=12.39;start_type=ATG;tscore=4.21;uscore=-0.18
MN062185.1	Prodigal_v2.6.3	CDS	3319	3534	17.38	+	0	ID=MN062185.1_8;conf=98.20;cscore=6.76;gc_cont=0.380;partial=00;rbs_motif=GGAG/GAGG;rbs_spacer=5-10bp;rscore=5.88;sscore=10.62;start_type=ATG;tscore=3.58;uscore=0.09
MN062185.1	Prodigal_v2.6.3	CDS	3545	5041	132.81	+	0	ID=MN062185.1_9;conf=100.00;cscore=125.73;Dbxref="viral:YP_009304538.1";gc_cont=0.432;partial=00;rbs_motif=GGA/GAG/AGG;rbs_spacer=5-10bp;rscore=0.92;sscore=7.08;start_type=ATG;tscore=4.21;uscore=0.80
MN062185.1	Prodigal_v2.6.3	CDS	5044	5730	71.37	+	0	ID=MN062185.1_10;conf=100.00;cscore=63.12;Dbxref="vogdb:VOG12366";gc_cont=0.441;partial=00;rbs_motif=GGA/GAG/AGG;rbs_spacer=5-10bp;rscore=0.92;sscore=8.25;start_type=ATG;tscore=4.21;uscore=1.87
MN062185.1	Prodigal_v2.6.3	CDS	5738	5878	3.03	+	0	ID=MN062185.1_11;conf=66.76;cscore=-0.55;gc_cont=0.248;partial=00;rbs_motif=GGA/GAG/AGG;rbs_spacer=5-10bp;rscore=0.51;sscore=3.58;start_type=ATG;tscore=2.32;uscore=0.06
MN062185.1	Prodigal_v2.6.3	CDS	5937	6155	2.20	-	0	ID=MN062185.1_12;conf=62.40;cscore=0.00;gc_cont=0.356;partial=00;rbs_motif=None;rbs_spacer=None;rscore=-1.37;sscore=2.20;start_type=ATG;tscore=3.63;uscore=0.59
MN062185.1	Prodigal_v2.6.3	CDS	6213	7541	145.37	+	0	ID=MN062185.1_13;conf=100.00;cscore=139.05;Dbxref="vogdb:VOG00288";gc_cont=0.427;partial=00;rbs_motif=GGA/GAG/AGG;rbs_spacer=5-10bp;rscore=0.92;sscore=6.33;start_type=ATG;tscore=4.21;uscore=1.20
MN062185.1	Prodigal_v2.6.3	CDS	7562	8383	99.76	+	0	ID=MN062185.1_14;conf=100.00;cscore=86.12;Dbxref="vogdb:VOG09361";gc_cont=0.433;partial=00;rbs_motif=GGAG/GAGG;rbs_spacer=5-10bp;rscore=6.90;sscore=13.64;start_type=ATG;tscore=4.21;uscore=1.47
MN062185.1	Prodigal_v2.6.3	CDS	8398	9000	44.79	+	0	ID=MN062185.1_15;conf=100.00;cscore=38.04;Dbxref="vogdb:VOG12367";gc_cont=0.413;partial=00;rbs_motif=GGA/GAG/AGG;rbs_spacer=5-10bp;rscore=0.92;sscore=6.75;start_type=ATG;tscore=4.21;uscore=0.51
MN062185.1	Prodigal_v2.6.3	CDS	9000	9836	88.92	+	0	ID=MN062185.1_16;conf=100.00;cscore=71.92;Dbxref="vogdb:VOG09364";gc_cont=0.436;partial=00;rbs_motif=AGGAG;rbs_spacer=5-10bp;rscore=10.75;sscore=17.00;start_type=ATG;tscore=4.21;uscore=0.76
MN062185.1	Prodigal_v2.6.3	CDS	9848	10978	158.54	+	0	ID=MN062185.1_17;conf=100.00;cscore=145.99;Dbxref="vogdb:VOG01461";gc_cont=0.448;partial=00;rbs_motif=AGGA;rbs_spacer=5-10bp;rscore=5.71;sscore=12.54;start_type=ATG;tscore=4.21;uscore=1.47
MN062185.1	Prodigal_v2.6.3	CDS	11012	11497	24.48	+	0	ID=MN062185.1_18;conf=99.64;cscore=28.59;gc_cont=0.387;partial=00;rbs_motif=AGxAGG/AGGxGG;rbs_spacer=5-10bp;rscore=3.99;sscore=-4.10;start_type=TTG;tscore=-9.10;uscore=0.09
MN062185.1	Prodigal_v2.6.3	CDS	11463	11735	22.91	+	0	ID=MN062185.1_19;conf=99.49;cscore=17.54;gc_cont=0.377;partial=00;rbs_motif=GGA/GAG/AGG;rbs_spacer=5-10bp;rscore=0.92;sscore=5.37;start_type=ATG;tscore=4.21;uscore=0.24
MN062185.1	Prodigal_v2.6.3	CDS	11738	11977	26.15	+	0	ID=MN062185.1_20;conf=99.76;cscore=12.27;gc_cont=0.417;partial=00;rbs_motif=AGGA;rbs_spacer=5-10bp;rscore=5.41;sscore=13.88;start_type=ATG;tscore=3.99;uscore=3.23
MN062185.1	Prodigal_v2.6.3	CDS	12128	12304	18.83	+	0	ID=MN062185.1_21;conf=98.70;cscore=7.53;gc_cont=0.373;partial=00;rbs_motif=AGGAG;rbs_spacer=5-10bp;rscore=7.48;sscore=11.30;start_type=ATG;tscore=2.93;uscore=0.89
MN062185.1	Prodigal_v2.6.3	CDS	12295	12744	57.21	+	0	ID=MN062185.1_22;conf=100.00;cscore=40.42;Dbxref="viral:YP_009198583.1";gc_cont=0.436;partial=00;rbs_motif=AGGAG;rbs_spacer=5-10bp;rscore=10.75;sscore=16.79;start_type=ATG;tscore=4.21;uscore=0.61
MN062185.1	Prodigal_v2.6.3	CDS	12737	13093	37.19	+	0	ID=MN062185.1_23;conf=99.98;cscore=20.34;gc_cont=0.325;partial=00;rbs_motif=AGGAG;rbs_spacer=5-10bp;rscore=10.75;sscore=16.85;start_type=ATG;tscore=4.21;uscore=0.65
MN062185.1	Prodigal_v2.6.3	CDS	13093	13587	63.44	+	0	ID=MN062185.1_24;conf=100.00;cscore=49.94;Dbxref="vogdb:VOG03942";gc_cont=0.428;partial=00;rbs_motif=GGAG/GAGG;rbs_spacer=5-10bp;rscore=6.90;sscore=13.50;start_type=ATG;tscore=4.21;uscore=1.10
MN062185.1	Prodigal_v2.6.3	CDS	13597	13725	10.80	+	0	ID=MN062185.1_25;conf=92.28;cscore=9.06;gc_cont=0.403;partial=00;rbs_motif=AGxAGG/AGGxGG;rbs_spacer=5-10bp;rscore=2.01;sscore=1.74;start_type=ATG;tscore=2.12;uscore=-3.57
MN062185.1	Prodigal_v2.6.3	CDS	13722	14102	29.36	+	0	ID=MN062185.1_26;conf=99.88;cscore=16.96;Dbxref="vogdb:VOG00650";gc_cont=0.370;partial=00;rbs_motif=GGAG/GAGG;rbs_spacer=5-10bp;rscore=6.90;sscore=12.40;start_type=ATG;tscore=4.21;uscore=-1.61
MN062185.1	Prodigal_v2.6.3	CDS	14084	14743	77.33	+	0	ID=MN062185.1_27;conf=100.00;cscore=60.68;Dbxref="vogdb:VOG03899";gc_cont=0.409;partial=00;rbs_motif=AGGAG;rbs_spacer=5-10bp;rscore=10.75;sscore=16.65;start_type=ATG;tscore=4.21;uscore=1.69
MN062185.1	Prodigal_v2.6.3	CDS	14755	15426	76.95	+	0	ID=MN062185.1_28;conf=100.00;cscore=63.35;Dbxref="vogdb:VOG00095";gc_cont=0.400;partial=00;rbs_motif=AGGA;rbs_spacer=5-10bp;rscore=5.71;sscore=13.61;start_type=ATG;tscore=4.21;uscore=2.54
MN062185.1	Prodigal_v2.6.3	CDS	15426	15545	15.43	+	0	ID=MN062185.1_29;conf=97.20;cscore=10.72;gc_cont=0.417;partial=00;rbs_motif=GGA/GAG/AGG;rbs_spacer=5-10bp;rscore=0.43;sscore=4.71;start_type=ATG;tscore=1.97;uscore=1.03
MN062185.1	Prodigal_v2.6.3	CDS	15545	15727	11.93	+	0	ID=MN062185.1_30;conf=93.94;cscore=1.45;gc_cont=0.448;partial=00;rbs_motif=GGAGG;rbs_spacer=5-10bp;rscore=6.17;sscore=10.48;start_type=ATG;tscore=3.03;uscore=-2.29
MN062185.1	Prodigal_v2.6.3	CDS	15847	17547	164.11	+	0	ID=MN062185.1_31;conf=100.00;cscore=149.81;Dbxref="vogdb:VOG04360";gc_cont=0.437;partial=00;rbs_motif=AGGAG;rbs_spacer=5-10bp;rscore=10.75;sscore=14.31;start_type=ATG;tscore=4.21;uscore=-0.65
MN062185.1	Prodigal_v2.6.3	CDS	17570	17992	50.58	+	0	ID=MN062185.1_32;conf=100.00;cscore=41.54;gc_cont=0.421;partial=00;rbs_motif=AGGA;rbs_spacer=5-10bp;rscore=5.71;sscore=9.04;start_type=ATG;tscore=4.21;uscore=-1.92
MN062185.1	Prodigal_v2.6.3	CDS	17992	19929	177.07	+	0	ID=MN062185.1_33;conf=100.00;cscore=164.67;Dbxref="vogdb:VOG00075";gc_cont=0.434;partial=00;rbs_motif=GGAG/GAGG;rbs_spacer=5-10bp;rscore=6.90;sscore=12.39;start_type=ATG;tscore=4.21;uscore=-0.12
MN062185.1	Prodigal_v2.6.3	CDS	20049	20807	93.00	+	0	ID=MN062185.1_34;conf=100.00;cscore=78.80;gc_cont=0.408;partial=00;rbs_motif=GGAG/GAGG;rbs_spacer=5-10bp;rscore=6.90;sscore=14.20;start_type=ATG;tscore=4.21;uscore=3.09
MN062185.1	Prodigal_v2.6.3	CDS	21062	21283	4.44	-	0	ID=MN062185.1_35;conf=73.49;cscore=4.77;gc_cont=0.423;partial=00;rbs_motif=None;rbs_spacer=None;rscore=-1.36;sscore=-0.33;start_type=ATG;tscore=3.68;uscore=-2.01
MN062185.1	Prodigal_v2.6.3	CDS	21573	22121	37.33	+	0	ID=MN062185.1_36;conf=99.98;cscore=39.38;Dbxref="viral:YP_006987689.1";gc_cont=0.443;partial=00;rbs_motif=GGA/GAG/AGG;rbs_spacer=5-10bp;rscore=0.92;sscore=-2.04;start_type=GTG;tscore=-3.12;uscore=0.16
MN062185.1	Prodigal_v2.6.3	CDS	22115	24211	230.93	+	0	ID=MN062185.1_37;conf=99.99;cscore=217.71;Dbxref="vogdb:VOG00122";gc_cont=0.416;partial=00;rbs_motif=GGAG/GAGG;rbs_spacer=5-10bp;rscore=6.90;sscore=13.22;start_type=ATG;tscore=4.21;uscore=0.85
MN062185.1	Prodigal_v2.6.3	CDS	24211	25281	126.45	+	0	ID=MN062185.1_38;conf=100.00;cscore=114.17;Dbxref="vogdb:VOG00527";gc_cont=0.408;partial=00;rbs_motif=AGGAG/GGAGG;rbs_spacer=11-12bp;rscore=6.79;sscore=12.28;start_type=ATG;tscore=4.21;uscore=-2.17
MN062185.1	Prodigal_v2.6.3	CDS	25281	25511	28.31	+	0	ID=MN062185.1_39;conf=99.85;cscore=12.08;gc_cont=0.342;partial=00;rbs_motif=AGGAG;rbs_spacer=5-10bp;rscore=9.80;sscore=16.23;start_type=ATG;tscore=3.84;uscore=1.31
MN062185.1	Prodigal_v2.6.3	CDS	25511	25903	29.48	+	0	ID=MN062185.1_40;conf=99.89;cscore=23.55;Dbxref="vogdb:VOG00381";gc_cont=0.397;partial=00;rbs_motif=None;rbs_spacer=None;rscore=-1.19;sscore=5.93;start_type=ATG;tscore=4.21;uscore=0.44
MN062185.1	Prodigal_v2.6.3	CDS	25903	26127	43.29	+	0	ID=MN062185.1_41;conf=100.00;cscore=26.69;gc_cont=0.382;partial=00;rbs_motif=AGGAG;rbs_spacer=5-10bp;rscore=9.54;sscore=16.60;start_type=ATG;tscore=3.74;uscore=2.03
MN062185.1	Prodigal_v2.6.3	CDS	26231	26425	26.97	-	0	ID=MN062185.1_42;conf=99.80;cscore=16.53;gc_cont=0.436;partial=00;rbs_motif=AGGAG;rbs_spacer=5-10bp;rscore=8.26;sscore=10.44;start_type=ATG;tscore=3.23;uscore=-2.21
MN062185.1	Prodigal_v2.6.3	CDS	26436	29195	394.23	-	0	ID=MN062185.1_43;conf=99.99;cscore=377.95;Dbxref="vogdb:VOG10568";gc_cont=0.437;partial=00;rbs_motif=AGGAG;rbs_spacer=5-10bp;rscore=10.75;sscore=16.28;start_type=ATG;tscore=4.21;uscore=0.16
MN062185.1	Prodigal_v2.6.3	CDS	29206	30453	207.08	-	0	ID=MN062185.1_44;conf=99.99;cscore=193.02;gc_cont=0.454;partial=00;rbs_motif=GGAGG;rbs_spacer=5-10bp;rscore=8.57;sscore=14.05;start_type=ATG;tscore=4.21;uscore=-0.44
MN062185.1	Prodigal_v2.6.3	CDS	30453	31052	106.00	-	0	ID=MN062185.1_45;conf=100.00;cscore=91.94;gc_cont=0.465;partial=00;rbs_motif=GGAGG;rbs_spacer=5-10bp;rscore=8.57;sscore=14.05;start_type=ATG;tscore=4.21;uscore=-1.35
MN062185.1	Prodigal_v2.6.3	CDS	31052	31687	89.97	-	0	ID=MN062185.1_46;conf=100.00;cscore=72.54;Dbxref="viral:YP_006907056.1";gc_cont=0.440;partial=00;rbs_motif=AGGAG;rbs_spacer=5-10bp;rscore=10.75;sscore=17.44;start_type=ATG;tscore=4.21;uscore=1.20
MN062185.1	Prodigal_v2.6.3	CDS	31687	32076	45.25	-	0	ID=MN062185.1_47;conf=100.00;cscore=41.10;gc_cont=0.331;partial=00;rbs_motif=None;rbs_spacer=None;rscore=-1.19;sscore=4.15;start_type=ATG;tscore=4.21;uscore=1.13
MN062185.1	Prodigal_v2.6.3	CDS	32234	34189	186.81	-	0	ID=MN062185.1_48;conf=99.99;cscore=175.61;Dbxref="viral:YP_007674300.1";gc_cont=0.424;partial=00;rbs_motif=AGGA;rbs_spacer=5-10bp;rscore=5.71;sscore=11.20;start_type=ATG;tscore=4.21;uscore=-1.03
MN062185.1	Prodigal_v2.6.3	CDS	34189	35853	192.19	-	0	ID=MN062185.1_49;conf=99.99;cscore=176.43;Dbxref="vogdb:VOG02201";gc_cont=0.422;partial=00;rbs_motif=AGGAG;rbs_spacer=5-10bp;rscore=10.75;sscore=15.76;start_type=ATG;tscore=4.21;uscore=-0.37
MN062185.1	Prodigal_v2.6.3	CDS	35863	36531	97.22	-	0	ID=MN062185.1_50;conf=100.00;cscore=82.09;Dbxref="viral:YP_010672644.1";gc_cont=0.442;partial=00;rbs_motif=AGGAG;rbs_spacer=5-10bp;rscore=10.75;sscore=15.13;start_type=ATG;tscore=4.21;uscore=-0.66
MN062185.1	Prodigal_v2.6.3	CDS	36572	38491	221.86	-	0	ID=MN062185.1_51;conf=99.99;cscore=210.78;Dbxref="viral:YP_007674303.1";gc_cont=0.412;partial=00;rbs_motif=GGAGG;rbs_spacer=5-10bp;rscore=8.57;sscore=11.07;start_type=ATG;tscore=4.21;uscore=-2.97
MN062185.1	Prodigal_v2.6.3	CDS	38492	39199	87.57	-	0	ID=MN062185.1_52;conf=100.00;cscore=85.18;Dbxref="vogdb:VOG09341";gc_cont=0.374;partial=00;rbs_motif=None;rbs_spacer=None;rscore=-1.19;sscore=2.39;start_type=ATG;tscore=4.21;uscore=-1.87
MN062185.1	Prodigal_v2.6.3	CDS	39203	39502	37.53	-	0	ID=MN062185.1_53;conf=99.98;cscore=27.85;gc_cont=0.427;partial=00;rbs_motif=GGAG/GAGG;rbs_spacer=5-10bp;rscore=6.90;sscore=9.68;start_type=ATG;tscore=4.21;uscore=-2.11
MN062185.1	Prodigal_v2.6.3	CDS	39557	40600	116.62	-	0	ID=MN062185.1_54;conf=100.00;cscore=104.89;Dbxref="vogdb:VOG02591";gc_cont=0.457;partial=00;rbs_motif=AGGA;rbs_spacer=5-10bp;rscore=5.71;sscore=11.73;start_type=ATG;tscore=4.21;uscore=0.68
MN062185.1	Prodigal_v2.6.3	CDS	40614	41672	165.64	-	0	ID=MN062185.1_55;conf=100.00;cscore=150.28;Dbxref="vogdb:VOG09340";gc_cont=0.428;partial=00;rbs_motif=AGGAG;rbs_spacer=5-10bp;rscore=10.75;sscore=15.36;start_type=ATG;tscore=4.21;uscore=0.40
MN062185.1	Prodigal_v2.6.3	CDS	41841	43982	291.30	-	0	ID=MN062185.1_56;conf=99.99;cscore=278.46;Dbxref="vogdb:VOG00516";gc_cont=0.413;partial=00;rbs_motif=GGAG/GAGG;rbs_spacer=5-10bp;rscore=6.90;sscore=12.84;start_type=ATG;tscore=4.21;uscore=0.45
MN062185.1	Prodigal_v2.6.3	CDS	43982	45412	150.83	-	0	ID=MN062185.1_57;conf=100.00;cscore=138.73;Dbxref="vogdb:VOG02286";gc_cont=0.438;partial=00;rbs_motif=GGAG/GAGG;rbs_spacer=5-10bp;rscore=6.90;sscore=12.10;start_type=ATG;tscore=4.21;uscore=-0.09
MN062185.1	Prodigal_v2.6.3	CDS	45431	45793	36.88	-	0	ID=MN062185.1_58;conf=99.98;cscore=24.49;gc_cont=0.388;partial=00;rbs_motif=GGAG/GAGG;rbs_spacer=5-10bp;rscore=6.90;sscore=12.39;start_type=ATG;tscore=4.21;uscore=-1.71
MN062185.1	Prodigal_v2.6.3	CDS	45793	46032	18.01	-	0	ID=MN062185.1_59;conf=98.43;cscore=19.58;gc_cont=0.425;partial=00;rbs_motif=None;rbs_spacer=None;rscore=-1.25;sscore=-1.57;start_type=ATG;tscore=3.99;uscore=-4.31
MN062185.1	Prodigal_v2.6.3	CDS	45974	46660	51.81	-	0	ID=MN062185.1_60;conf=100.00;cscore=39.41;gc_cont=0.386;partial=00;rbs_motif=GGAG/GAGG;rbs_spacer=5-10bp;rscore=6.90;sscore=12.39;start_type=ATG;tscore=4.21;uscore=-0.27
MN062185.1	Prodigal_v2.6.3	CDS	46660	46845	12.05	-	0	ID=MN062185.1_61;conf=94.11;cscore=3.50;gc_cont=0.360;partial=00;rbs_motif=AGGA;rbs_spacer=5-10bp;rscore=4.18;sscore=8.55;start_type=ATG;tscore=3.08;uscore=-1.07
MN062185.1	Prodigal_v2.6.3	CDS	46842	47618	116.37	-	0	ID=MN062185.1_62;conf=100.00;cscore=102.24;Dbxref="viral:YP_654136.1";gc_cont=0.411;partial=00;rbs_motif=GGAG/GAGG;rbs_spacer=5-10bp;rscore=6.90;sscore=14.13;start_type=ATG;tscore=4.21;uscore=1.74
MN062185.1	Prodigal_v2.6.3	CDS	47618	48034	59.89	-	0	ID=MN062185.1_63;conf=100.00;cscore=50.00;Dbxref="ko:K07474";gc_cont=0.403;partial=00;rbs_motif=GGAG/GAGG;rbs_spacer=5-10bp;rscore=6.90;sscore=9.89;start_type=ATG;tscore=4.21;uscore=-1.22
MN062185.1	Prodigal_v2.6.3	CDS	48012	48155	23.77	-	0	ID=MN062185.1_64;conf=99.58;cscore=14.70;gc_cont=0.354;partial=00;rbs_motif=AGGAG;rbs_spacer=5-10bp;rscore=6.06;sscore=9.07;start_type=ATG;tscore=2.37;uscore=-0.21
MN062185.1	tRNAscan-SE	tRNA	48174	48601	21.0	-	0	ID=MN062185.1_tRNA_2;Note=pseudo;codon=TGG;product=tRNA-Pro
MN062185.1	Prodigal_v2.6.3	CDS	48195	48548	20.82	-	0	ID=MN062185.1_65;conf=99.17;cscore=18.54;Dbxref="viral:YP_009987319.1";gc_cont=0.390;partial=00;rbs_motif=GGA/GAG/AGG;rbs_spacer=5-10bp;rscore=0.92;sscore=2.28;start_type=ATG;tscore=4.21;uscore=-2.19
MN062185.1	tRNAscan-SE	tRNA	48610	48685	43.7	-	0	ID=MN062185.1_tRNA_1;codon=TCC;product=tRNA-Gly
MN062185.1	Prodigal_v2.6.3	CDS	48837	49541	89.08	-	0	ID=MN062185.1_66;conf=100.00;cscore=76.87;Dbxref="vogdb:VOG02569";gc_cont=0.387;partial=00;rbs_motif=GGAG/GAGG;rbs_spacer=5-10bp;rscore=6.90;sscore=12.21;start_type=ATG;tscore=4.21;uscore=0.00
MN062185.1	Prodigal_v2.6.3	CDS	49558	49854	19.56	-	0	ID=MN062185.1_67;conf=98.90;cscore=7.10;gc_cont=0.354;partial=00;rbs_motif=AGGAG/GGAGG;rbs_spacer=11-12bp;rscore=6.79;sscore=12.46;start_type=ATG;tscore=4.21;uscore=1.47
```
