## Supplementary material for "Phage genome architecture and GC content: Structural genes and where to find them": Annotation data: genes.gff

```
##gff-version 3
# Sequence Data: seqnum=1;seqlen=58464;seqhdr="MT795651.1 Vibrio phage vB_VnaS-AQKL99, complete genome"
# Model Data: version=Prodigal.v2.6.3;run_type=Metagenomic;model="47|Xenorhabdus_nematophila_ATCC_19061|B|44.1|11|1";gc_cont=44.20;transl_table=11;uses_sd=1
MT795651.1	Prodigal_v2.6.3	CDS	3	263	30.5	-	0	ID=MT795651.1_1;partial=10;start_type=ATG;rbs_motif=GGxGG;rbs_spacer=3-4bp;gc_cont=0.456;conf=99.97;score=34.86;cscore=29.59;sscore=5.27;rscore=-1.91;uscore=-1.13;tscore=3.99;Dbxref="viral:YP_009126571.1";
MT795651.1	Prodigal_v2.6.3	CDS	263	688	52.2	-	0	ID=MT795651.1_2;partial=00;start_type=ATG;rbs_motif=AGGAG;rbs_spacer=5-10bp;gc_cont=0.472;conf=100.00;score=52.90;cscore=34.28;sscore=18.61;rscore=14.77;uscore=-0.83;tscore=3.99;Dbxref="viral:YP_009889290.1";Dbxref="vogdb:VOG09689";
MT795651.1	Prodigal_v2.6.3	CDS	743	1303	65.4	-	0	ID=MT795651.1_3;partial=00;start_type=ATG;rbs_motif=AGGAG;rbs_spacer=5-10bp;gc_cont=0.456;conf=100.00;score=66.64;cscore=46.59;sscore=20.05;rscore=14.77;uscore=0.03;tscore=3.99;
MT795651.1	Prodigal_v2.6.3	CDS	1305	1577	25.7	-	0	ID=MT795651.1_4;partial=00;start_type=ATG;rbs_motif=AGGAG;rbs_spacer=5-10bp;gc_cont=0.432;conf=99.77;score=26.34;cscore=4.61;sscore=21.73;rscore=14.77;uscore=2.31;tscore=3.99;
MT795651.1	Prodigal_v2.6.3	CDS	1634	1843	13.4	-	0	ID=MT795651.1_5;partial=00;start_type=ATG;rbs_motif=GGA/GAG/AGG;rbs_spacer=5-10bp;gc_cont=0.448;conf=95.58;score=13.37;cscore=11.76;sscore=1.61;rscore=2.50;uscore=-4.19;tscore=3.30;
MT795651.1	Prodigal_v2.6.3	CDS	1815	2000	27.6	-	0	ID=MT795651.1_6;partial=00;start_type=ATG;rbs_motif=AGGAG;rbs_spacer=5-10bp;gc_cont=0.441;conf=99.87;score=28.83;cscore=13.31;sscore=15.51;rscore=10.81;uscore=0.54;tscore=2.92;
MT795651.1	Prodigal_v2.6.3	CDS	2004	2270	16.9	-	0	ID=MT795651.1_7;partial=00;start_type=GTG;rbs_motif=AGGA;rbs_spacer=5-10bp;gc_cont=0.461;conf=98.46;score=18.10;cscore=14.33;sscore=3.77;rscore=9.79;uscore=-1.22;tscore=-5.99;
MT795651.1	Prodigal_v2.6.3	CDS	2257	2448	20.4	-	0	ID=MT795651.1_8;partial=00;start_type=ATG;rbs_motif=GGAG/GAGG;rbs_spacer=5-10bp;gc_cont=0.505;conf=99.30;score=21.57;cscore=7.13;sscore=14.44;rscore=8.32;uscore=1.94;tscore=3.02;
MT795651.1	Prodigal_v2.6.3	CDS	2433	2654	1.9	-	0	ID=MT795651.1_9;partial=00;start_type=ATG;rbs_motif=GGA/GAG/AGG;rbs_spacer=5-10bp;gc_cont=0.396;conf=67.28;score=3.14;cscore=0.57;sscore=2.56;rscore=2.64;uscore=-4.84;tscore=3.49;
MT795651.1	Prodigal_v2.6.3	CDS	2656	2898	20.4	-	0	ID=MT795651.1_10;partial=00;start_type=ATG;rbs_motif=AGGAG;rbs_spacer=5-10bp;gc_cont=0.510;conf=99.30;score=21.55;cscore=3.52;sscore=18.03;rscore=14.18;uscore=-1.15;tscore=3.83;
MT795651.1	Prodigal_v2.6.3	CDS	2908	3177	22.0	-	0	ID=MT795651.1_11;partial=00;start_type=ATG;rbs_motif=GGA/GAG/AGG;rbs_spacer=5-10bp;gc_cont=0.419;conf=99.53;score=23.29;cscore=14.20;sscore=9.09;rscore=3.02;uscore=0.80;tscore=3.99;
MT795651.1	Prodigal_v2.6.3	CDS	3177	3479	32.9	-	0	ID=MT795651.1_12;partial=00;start_type=ATG;rbs_motif=GGAG/GAGG;rbs_spacer=5-10bp;gc_cont=0.429;conf=99.96;score=34.21;cscore=17.73;sscore=16.48;rscore=11.01;uscore=0.21;tscore=3.99;Dbxref="viral:YP_009126556.1";
MT795651.1	Prodigal_v2.6.3	CDS	3479	4018	66.2	-	0	ID=MT795651.1_13;partial=00;start_type=ATG;rbs_motif=GGA/GAG/AGG;rbs_spacer=5-10bp;gc_cont=0.487;conf=100.00;score=67.47;cscore=57.12;sscore=10.35;rscore=3.02;uscore=2.09;tscore=3.99;
MT795651.1	Prodigal_v2.6.3	CDS	4021	4296	20.7	-	0	ID=MT795651.1_14;partial=00;start_type=ATG;rbs_motif=GGAG/GAGG;rbs_spacer=5-10bp;gc_cont=0.431;conf=99.16;score=20.75;cscore=7.20;sscore=13.55;rscore=11.01;uscore=-1.45;tscore=3.99;
MT795651.1	Prodigal_v2.6.3	CDS	4468	4758	16.5	-	0	ID=MT795651.1_15;partial=00;start_type=ATG;rbs_motif=GGA/GAG/AGG;rbs_spacer=5-10bp;gc_cont=0.443;conf=98.18;score=17.35;cscore=7.35;sscore=10.00;rscore=3.02;uscore=2.13;tscore=3.99;
MT795651.1	Prodigal_v2.6.3	CDS	4797	5012	22.4	-	0	ID=MT795651.1_16;partial=00;start_type=ATG;rbs_motif=AGGA;rbs_spacer=5-10bp;gc_cont=0.347;conf=99.42;score=22.38;cscore=9.59;sscore=12.79;rscore=8.34;uscore=1.05;tscore=3.40;
MT795651.1	Prodigal_v2.6.3	CDS	5102	5422	7.5	-	0	ID=MT795651.1_17;partial=00;start_type=ATG;rbs_motif=GGA/GAG/AGG;rbs_spacer=5-10bp;gc_cont=0.523;conf=88.37;score=8.82;cscore=-0.04;sscore=8.87;rscore=3.02;uscore=1.06;tscore=3.99;Dbxref="viral:YP_007878052.1";Dbxref="vogdb:VOG04301";
MT795651.1	Prodigal_v2.6.3	CDS	5419	5790	7.3	-	0	ID=MT795651.1_18;partial=00;start_type=GTG;rbs_motif=GGA/GAG/AGG;rbs_spacer=5-10bp;gc_cont=0.462;conf=87.64;score=8.52;cscore=11.62;sscore=-3.10;rscore=3.02;uscore=-1.34;tscore=-5.99;Dbxref="vogdb:VOG00451";
MT795651.1	Prodigal_v2.6.3	CDS	5780	6082	18.9	-	0	ID=MT795651.1_19;partial=00;start_type=ATG;rbs_motif=AGxAGG/AGGxGG;rbs_spacer=5-10bp;gc_cont=0.446;conf=99.05;score=20.20;cscore=11.72;sscore=8.48;rscore=3.64;uscore=-0.41;tscore=3.99;
MT795651.1	Prodigal_v2.6.3	CDS	6084	6617	33.9	-	0	ID=MT795651.1_20;partial=00;start_type=ATG;rbs_motif=AGGA;rbs_spacer=5-10bp;gc_cont=0.491;conf=99.95;score=33.21;cscore=17.86;sscore=15.35;rscore=9.79;uscore=2.22;tscore=3.99;
MT795651.1	Prodigal_v2.6.3	CDS	7439	7711	35.7	+	0	ID=MT795651.1_21;partial=00;start_type=ATG;rbs_motif=GGA/GAG/AGG;rbs_spacer=5-10bp;gc_cont=0.429;conf=99.97;score=35.67;cscore=24.66;sscore=11.02;rscore=3.02;uscore=4.01;tscore=3.99;
MT795651.1	Prodigal_v2.6.3	CDS	7713	10088	231.7	+	0	ID=MT795651.1_22;partial=00;start_type=ATG;rbs_motif=GGAG/GAGG;rbs_spacer=5-10bp;gc_cont=0.491;conf=99.99;score=232.93;cscore=216.24;sscore=16.69;rscore=11.01;uscore=0.43;tscore=3.99;Dbxref="viral:YP_009624375.1";Dbxref="vogdb:VOG00911";
MT795651.1	Prodigal_v2.6.3	CDS	10154	10762	80.6	+	0	ID=MT795651.1_23;partial=00;start_type=ATG;rbs_motif=AGGAG;rbs_spacer=5-10bp;gc_cont=0.455;conf=100.00;score=80.56;cscore=61.62;sscore=18.93;rscore=14.77;uscore=0.17;tscore=3.99;Dbxref="viral:NP_945270.1";
MT795651.1	Prodigal_v2.6.3	CDS	10762	11196	67.5	+	0	ID=MT795651.1_24;partial=00;start_type=ATG;rbs_motif=AGxAGG/AGGxGG;rbs_spacer=5-10bp;gc_cont=0.421;conf=100.00;score=68.79;cscore=56.46;sscore=12.33;rscore=3.64;uscore=3.41;tscore=3.99;Dbxref="viral:YP_009126574.1";Dbxref="vogdb:VOG11281";
MT795651.1	Prodigal_v2.6.3	CDS	11302	11742	59.1	+	0	ID=MT795651.1_25;partial=00;start_type=ATG;rbs_motif=GGAG/GAGG;rbs_spacer=5-10bp;gc_cont=0.429;conf=100.00;score=59.09;cscore=43.16;sscore=15.93;rscore=11.01;uscore=0.93;tscore=3.99;Dbxref="viral:YP_008239694.1";
MT795651.1	Prodigal_v2.6.3	CDS	11798	12538	74.8	+	0	ID=MT795651.1_26;partial=00;start_type=ATG;rbs_motif=GGA/GAG/AGG;rbs_spacer=5-10bp;gc_cont=0.468;conf=100.00;score=75.46;cscore=67.19;sscore=8.26;rscore=3.02;uscore=0.58;tscore=3.99;Dbxref="viral:YP_009126576.1";Dbxref="vogdb:VOG00709";
MT795651.1	Prodigal_v2.6.3	CDS	12549	13037	21.3	+	0	ID=MT795651.1_27;partial=00;start_type=ATG;rbs_motif=AGGA;rbs_spacer=5-10bp;gc_cont=0.464;conf=99.43;score=22.45;cscore=9.36;sscore=13.09;rscore=9.79;uscore=-1.86;tscore=3.99;Dbxref="viral:YP_007236760.1";Dbxref="vogdb:VOG00117";
MT795651.1	Prodigal_v2.6.3	CDS	13039	13863	83.3	+	0	ID=MT795651.1_28;partial=00;start_type=ATG;rbs_motif=AGGA;rbs_spacer=5-10bp;gc_cont=0.514;conf=100.00;score=84.59;cscore=68.45;sscore=16.14;rscore=9.79;uscore=1.10;tscore=3.99;Dbxref="viral:YP_009126577.1";Dbxref="vogdb:VOG02415";
MT795651.1	Prodigal_v2.6.3	CDS	13974	14459	30.6	+	0	ID=MT795651.1_29;partial=00;start_type=ATG;rbs_motif=AGGA;rbs_spacer=5-10bp;gc_cont=0.438;conf=99.91;score=30.55;cscore=17.88;sscore=12.67;rscore=9.79;uscore=-1.11;tscore=3.99;Dbxref="ko:K09125";Dbxref="viral:YP_009598511.1";Dbxref="vogdb:VOG01051";
MT795651.1	Prodigal_v2.6.3	CDS	14419	14904	15.1	+	0	ID=MT795651.1_30;partial=00;start_type=ATG;rbs_motif=GGA/GAG/AGG;rbs_spacer=5-10bp;gc_cont=0.496;conf=96.99;score=15.11;cscore=6.95;sscore=8.16;rscore=3.02;uscore=1.16;tscore=3.99;Dbxref="viral:YP_010719960.1";Dbxref="vogdb:VOG02364";
MT795651.1	Prodigal_v2.6.3	CDS	14901	15950	59.9	+	0	ID=MT795651.1_31;partial=00;start_type=ATG;rbs_motif=AGGA;rbs_spacer=5-10bp;gc_cont=0.476;conf=100.00;score=66.41;cscore=51.34;sscore=15.07;rscore=9.79;uscore=-5.20;tscore=3.99;Dbxref="viral:YP_009126580.1";Dbxref="vogdb:VOG00332";
MT795651.1	Prodigal_v2.6.3	CDS	15963	17684	156.6	+	0	ID=MT795651.1_32;partial=00;start_type=ATG;rbs_motif=GGAG/GAGG;rbs_spacer=5-10bp;gc_cont=0.475;conf=100.00;score=157.73;cscore=141.09;sscore=16.65;rscore=11.01;uscore=0.51;tscore=3.99;Dbxref="ko:K19789";Dbxref="viral:YP_009126858.1";Dbxref="vogdb:VOG00542";
MT795651.1	Prodigal_v2.6.3	CDS	17650	17859	5.0	+	0	ID=MT795651.1_33;partial=00;start_type=ATG;rbs_motif=GGA/GAG/AGG;rbs_spacer=5-10bp;gc_cont=0.452;conf=75.80;score=4.97;cscore=-0.29;sscore=5.25;rscore=2.50;uscore=-0.05;tscore=3.30;
MT795651.1	Prodigal_v2.6.3	CDS	18003	18482	64.9	+	0	ID=MT795651.1_34;partial=00;start_type=ATG;rbs_motif=GGAG/GAGG;rbs_spacer=5-10bp;gc_cont=0.452;conf=100.00;score=64.87;cscore=49.44;sscore=15.43;rscore=11.01;uscore=0.44;tscore=3.99;Dbxref="viral:YP_009859601.1";Dbxref="vogdb:VOG12692";
MT795651.1	Prodigal_v2.6.3	CDS	18556	19152	47.3	+	0	ID=MT795651.1_35;partial=00;start_type=ATG;rbs_motif=GGAG/GAGG;rbs_spacer=5-10bp;gc_cont=0.494;conf=100.00;score=47.32;cscore=31.16;sscore=16.15;rscore=11.01;uscore=1.16;tscore=3.99;Dbxref="vogdb:VOG12691";
MT795651.1	Prodigal_v2.6.3	CDS	19272	19841	93.8	+	0	ID=MT795651.1_36;partial=00;start_type=ATG;rbs_motif=GGAG/GAGG;rbs_spacer=5-10bp;gc_cont=0.504;conf=100.00;score=93.80;cscore=75.37;sscore=18.43;rscore=11.01;uscore=3.44;tscore=3.99;Dbxref="viral:YP_010671768.1";Dbxref="vogdb:VOG12691";
MT795651.1	Prodigal_v2.6.3	CDS	19974	20675	38.4	+	0	ID=MT795651.1_37;partial=00;start_type=ATG;rbs_motif=GGA/GAG/AGG;rbs_spacer=5-10bp;gc_cont=0.432;conf=99.99;score=38.44;cscore=32.01;sscore=6.44;rscore=3.02;uscore=-0.57;tscore=3.99;Dbxref="ko:K10026";Dbxref="viral:YP_010720007.1";Dbxref="vogdb:VOG11337";
MT795651.1	Prodigal_v2.6.3	CDS	20680	21414	61.4	+	0	ID=MT795651.1_38;partial=00;start_type=ATG;rbs_motif=GGAG/GAGG;rbs_spacer=5-10bp;gc_cont=0.479;conf=100.00;score=62.64;cscore=43.74;sscore=18.90;rscore=11.01;uscore=2.68;tscore=3.99;Dbxref="ko:K06920";Dbxref="viral:YP_009126588.1";Dbxref="vogdb:VOG00380";
MT795651.1	Prodigal_v2.6.3	CDS	21389	21571	13.8	+	0	ID=MT795651.1_39;partial=00;start_type=ATG;rbs_motif=GGAG/GAGG;rbs_spacer=5-10bp;gc_cont=0.426;conf=96.00;score=13.83;cscore=4.45;sscore=9.38;rscore=7.92;uscore=-1.42;tscore=2.87;
MT795651.1	Prodigal_v2.6.3	CDS	21564	22010	44.2	+	0	ID=MT795651.1_40;partial=00;start_type=ATG;rbs_motif=GGAG/GAGG;rbs_spacer=5-10bp;gc_cont=0.474;conf=100.00;score=45.43;cscore=27.37;sscore=18.06;rscore=11.01;uscore=1.81;tscore=3.99;Dbxref="ko:K01737";Dbxref="viral:YP_010720005.1";Dbxref="vogdb:VOG02682";
MT795651.1	Prodigal_v2.6.3	CDS	21983	22105	4.1	+	0	ID=MT795651.1_41;partial=00;start_type=ATG;rbs_motif=GGAGG;rbs_spacer=5-10bp;gc_cont=0.431;conf=72.17;score=4.15;cscore=-1.51;sscore=5.66;rscore=5.97;uscore=-1.73;tscore=1.91;
MT795651.1	Prodigal_v2.6.3	CDS	22106	22675	70.6	+	0	ID=MT795651.1_42;partial=00;start_type=ATG;rbs_motif=GGA/GAG/AGG;rbs_spacer=5-10bp;gc_cont=0.454;conf=100.00;score=71.87;cscore=62.73;sscore=9.14;rscore=3.02;uscore=0.86;tscore=3.99;Dbxref="ko:K01495";Dbxref="viral:YP_010720004.1";Dbxref="vogdb:VOG02430";
MT795651.1	Prodigal_v2.6.3	CDS	22752	23690	91.4	+	0	ID=MT795651.1_43;partial=00;start_type=ATG;rbs_motif=GGAGG;rbs_spacer=5-10bp;gc_cont=0.461;conf=100.00;score=91.38;cscore=74.12;sscore=17.26;rscore=12.44;uscore=0.83;tscore=3.99;Dbxref="viral:YP_010719765.1";Dbxref="vogdb:VOG04659";
MT795651.1	Prodigal_v2.6.3	CDS	23690	24673	77.2	+	0	ID=MT795651.1_44;partial=00;start_type=ATG;rbs_motif=GGA/GAG/AGG;rbs_spacer=5-10bp;gc_cont=0.489;conf=100.00;score=78.53;cscore=68.19;sscore=10.34;rscore=3.02;uscore=2.05;tscore=3.99;Dbxref="ko:K02338";Dbxref="viral:YP_010719567.1";Dbxref="vogdb:VOG00520";
MT795651.1	Prodigal_v2.6.3	CDS	24670	26931	193.1	+	0	ID=MT795651.1_45;partial=00;start_type=ATG;rbs_motif=GGA/GAG/AGG;rbs_spacer=5-10bp;gc_cont=0.457;conf=99.99;score=195.43;cscore=187.12;sscore=8.30;rscore=3.02;uscore=-1.02;tscore=3.99;Dbxref="viral:YP_010719494.1";Dbxref="vogdb:VOG02494";
MT795651.1	Prodigal_v2.6.3	CDS	27019	27282	45.3	+	0	ID=MT795651.1_46;partial=00;start_type=ATG;rbs_motif=GGAG/GAGG;rbs_spacer=5-10bp;gc_cont=0.409;conf=100.00;score=45.27;cscore=28.35;sscore=16.92;rscore=11.01;uscore=1.92;tscore=3.99;Dbxref="viral:YP_009126550.1";Dbxref="vogdb:VOG12209";
MT795651.1	Prodigal_v2.6.3	CDS	27394	27648	25.6	+	0	ID=MT795651.1_47;partial=00;start_type=ATG;rbs_motif=AGGA;rbs_spacer=5-10bp;gc_cont=0.451;conf=99.72;score=25.58;cscore=11.57;sscore=14.01;rscore=9.79;uscore=0.22;tscore=3.99;
MT795651.1	Prodigal_v2.6.3	CDS	27639	27833	14.9	+	0	ID=MT795651.1_48;partial=00;start_type=ATG;rbs_motif=GGAGG;rbs_spacer=5-10bp;gc_cont=0.374;conf=97.63;score=16.17;cscore=3.58;sscore=12.60;rscore=9.55;uscore=-1.25;tscore=3.06;
MT795651.1	Prodigal_v2.6.3	CDS	27854	30298	224.2	-	0	ID=MT795651.1_49;partial=00;start_type=ATG;rbs_motif=GGAGG;rbs_spacer=3-4bp;gc_cont=0.483;conf=99.99;score=224.18;cscore=209.47;sscore=14.71;rscore=12.63;uscore=-1.91;tscore=3.99;Dbxref="viral:YP_009126597.1";Dbxref="vogdb:VOG01652";
MT795651.1	Prodigal_v2.6.3	CDS	30271	30468	9.5	-	0	ID=MT795651.1_50;partial=00;start_type=GTG;rbs_motif=AGGA;rbs_spacer=5-10bp;gc_cont=0.444;conf=92.26;score=10.78;cscore=11.70;sscore=-0.92;rscore=7.64;uscore=-2.13;tscore=-7.68;Dbxref="viral:YP_009126598.1";Dbxref="vogdb:VOG01119";
MT795651.1	Prodigal_v2.6.3	CDS	30470	30685	16.7	-	0	ID=MT795651.1_51;partial=00;start_type=ATG;rbs_motif=AGGAG;rbs_spacer=5-10bp;gc_cont=0.491;conf=98.38;score=17.86;cscore=2.86;sscore=14.99;rscore=12.59;uscore=-2.15;tscore=3.40;Dbxref="viral:YP_010738485.1";
MT795651.1	Prodigal_v2.6.3	CDS	30696	31499	54.2	-	0	ID=MT795651.1_52;partial=00;start_type=ATG;rbs_motif=GGAG/GAGG;rbs_spacer=5-10bp;gc_cont=0.437;conf=100.00;score=55.47;cscore=42.03;sscore=13.44;rscore=11.01;uscore=-2.79;tscore=3.99;Dbxref="viral:YP_009125171.1";Dbxref="vogdb:VOG04054";
MT795651.1	Prodigal_v2.6.3	CDS	31503	33140	124.6	-	0	ID=MT795651.1_53;partial=00;start_type=ATG;rbs_motif=GGA/GAG/AGG;rbs_spacer=5-10bp;gc_cont=0.415;conf=100.00;score=126.72;cscore=118.41;sscore=8.30;rscore=3.02;uscore=-0.85;tscore=3.99;Dbxref="viral:YP_009126601.1";Dbxref="vogdb:VOG01961";
MT795651.1	Prodigal_v2.6.3	CDS	33137	34120	61.2	-	0	ID=MT795651.1_54;partial=00;start_type=ATG;rbs_motif=GGAG/GAGG;rbs_spacer=5-10bp;gc_cont=0.422;conf=100.00;score=64.24;cscore=47.96;sscore=16.28;rscore=11.01;uscore=-1.78;tscore=3.99;Dbxref="viral:YP_009598635.1";Dbxref="vogdb:VOG03818";
MT795651.1	Prodigal_v2.6.3	CDS	34120	34950	48.3	-	0	ID=MT795651.1_55;partial=00;start_type=ATG;rbs_motif=GGxGG;rbs_spacer=3-4bp;gc_cont=0.428;conf=100.00;score=51.50;cscore=44.58;sscore=6.92;rscore=-1.91;uscore=1.65;tscore=3.99;Dbxref="viral:YP_009598634.1";Dbxref="vogdb:VOG02361";
MT795651.1	Prodigal_v2.6.3	CDS	34950	37367	302.6	-	0	ID=MT795651.1_56;partial=00;start_type=GTG;rbs_motif=GGxGG;rbs_spacer=5-10bp;gc_cont=0.489;conf=99.99;score=303.85;cscore=308.17;sscore=-4.33;rscore=-1.88;uscore=2.30;tscore=-5.99;Dbxref="viral:YP_009859585.1";Dbxref="vogdb:VOG03855";
MT795651.1	Prodigal_v2.6.3	CDS	37360	37662	8.8	-	0	ID=MT795651.1_57;partial=00;start_type=ATG;rbs_motif=None;rbs_spacer=None;gc_cont=0.472;conf=90.52;score=9.82;cscore=14.48;sscore=-4.66;rscore=-7.00;uscore=-2.67;tscore=3.99;Dbxref="viral:YP_009996910.1";Dbxref="vogdb:VOG04546";
MT795651.1	Prodigal_v2.6.3	CDS	37686	38045	46.9	-	0	ID=MT795651.1_58;partial=00;start_type=ATG;rbs_motif=GGA/GAG/AGG;rbs_spacer=5-10bp;gc_cont=0.469;conf=100.00;score=47.95;cscore=37.13;sscore=10.82;rscore=3.02;uscore=2.76;tscore=3.99;Dbxref="viral:YP_010719988.1";Dbxref="vogdb:VOG03810";
MT795651.1	Prodigal_v2.6.3	CDS	38066	38479	11.1	-	0	ID=MT795651.1_59;partial=00;start_type=TTG;rbs_motif=None;rbs_spacer=None;gc_cont=0.425;conf=92.77;score=11.10;cscore=32.05;sscore=-20.95;rscore=-7.00;uscore=-1.48;tscore=-12.48;
MT795651.1	Prodigal_v2.6.3	CDS	38644	39579	91.6	-	0	ID=MT795651.1_60;partial=00;start_type=ATG;rbs_motif=GGAGG;rbs_spacer=3-4bp;gc_cont=0.460;conf=100.00;score=92.79;cscore=73.96;sscore=18.82;rscore=12.63;uscore=1.06;tscore=3.99;Dbxref="viral:YP_009859582.1";Dbxref="vogdb:VOG00339";
MT795651.1	Prodigal_v2.6.3	CDS	39592	40008	35.3	-	0	ID=MT795651.1_61;partial=00;start_type=ATG;rbs_motif=AGGA;rbs_spacer=5-10bp;gc_cont=0.451;conf=99.98;score=36.96;cscore=21.89;sscore=15.07;rscore=9.79;uscore=-0.34;tscore=3.99;Dbxref="viral:YP_009126525.1";Dbxref="vogdb:VOG00387";
MT795651.1	Prodigal_v2.6.3	CDS	40005	40409	28.8	-	0	ID=MT795651.1_62;partial=00;start_type=ATG;rbs_motif=GGA/GAG/AGG;rbs_spacer=5-10bp;gc_cont=0.452;conf=99.90;score=30.07;cscore=20.35;sscore=9.71;rscore=3.02;uscore=1.41;tscore=3.99;Dbxref="viral:YP_009859580.1";Dbxref="vogdb:VOG00996";
MT795651.1	Prodigal_v2.6.3	CDS	40406	40783	34.8	-	0	ID=MT795651.1_63;partial=00;start_type=ATG;rbs_motif=GGAG/GAGG;rbs_spacer=5-10bp;gc_cont=0.468;conf=99.97;score=36.06;cscore=21.19;sscore=14.88;rscore=11.01;uscore=-1.38;tscore=3.99;Dbxref="viral:YP_009859579.1";
MT795651.1	Prodigal_v2.6.3	CDS	40785	41315	56.9	-	0	ID=MT795651.1_64;partial=00;start_type=ATG;rbs_motif=GGAGG;rbs_spacer=5-10bp;gc_cont=0.448;conf=100.00;score=56.85;cscore=41.43;sscore=15.42;rscore=12.44;uscore=-1.01;tscore=3.99;Dbxref="viral:YP_009126528.1";Dbxref="vogdb:VOG01527";
MT795651.1	Prodigal_v2.6.3	CDS	41575	43881	240.2	-	0	ID=MT795651.1_65;partial=00;start_type=ATG;rbs_motif=AGGAG;rbs_spacer=5-10bp;gc_cont=0.448;conf=99.99;score=241.36;cscore=220.15;sscore=21.21;rscore=14.77;uscore=1.28;tscore=3.99;Dbxref="viral:YP_009006419.1";Dbxref="vogdb:VOG11989";
MT795651.1	Prodigal_v2.6.3	CDS	43891	44928	117.9	-	0	ID=MT795651.1_66;partial=00;start_type=ATG;rbs_motif=GGAG/GAGG;rbs_spacer=5-10bp;gc_cont=0.447;conf=100.00;score=119.20;cscore=102.58;sscore=16.62;rscore=11.01;uscore=0.34;tscore=3.99;
MT795651.1	Prodigal_v2.6.3	CDS	44928	45209	21.5	-	0	ID=MT795651.1_67;partial=00;start_type=ATG;rbs_motif=GGAGG;rbs_spacer=5-10bp;gc_cont=0.489;conf=99.44;score=22.53;cscore=2.14;sscore=20.38;rscore=12.44;uscore=2.88;tscore=3.99;
MT795651.1	Prodigal_v2.6.3	CDS	45228	45803	72.5	-	0	ID=MT795651.1_68;partial=00;start_type=ATG;rbs_motif=GGA/GAG/AGG;rbs_spacer=5-10bp;gc_cont=0.477;conf=100.00;score=73.58;cscore=68.30;sscore=5.28;rscore=3.02;uscore=-2.83;tscore=3.99;Dbxref="viral:YP_009126530.1";Dbxref="vogdb:VOG12690";
MT795651.1	Prodigal_v2.6.3	CDS	45820	46020	14.3	-	0	ID=MT795651.1_69;partial=00;start_type=ATG;rbs_motif=GGAG/GAGG;rbs_spacer=5-10bp;gc_cont=0.463;conf=96.92;score=15.00;cscore=4.97;sscore=10.03;rscore=8.72;uscore=-2.59;tscore=3.16;
MT795651.1	Prodigal_v2.6.3	CDS	46070	47158	129.8	-	0	ID=MT795651.1_70;partial=00;start_type=ATG;rbs_motif=AGGA;rbs_spacer=5-10bp;gc_cont=0.495;conf=100.00;score=129.81;cscore=114.29;sscore=15.52;rscore=9.79;uscore=1.74;tscore=3.99;Dbxref="viral:YP_009859575.1";Dbxref="vogdb:VOG08005";
MT795651.1	Prodigal_v2.6.3	CDS	47333	48217	138.1	-	0	ID=MT795651.1_71;partial=00;start_type=ATG;rbs_motif=AGGAG;rbs_spacer=5-10bp;gc_cont=0.468;conf=100.00;score=139.10;cscore=119.76;sscore=19.34;rscore=14.77;uscore=-0.45;tscore=3.99;Dbxref="viral:YP_009285819.1";Dbxref="vogdb:VOG00977";
MT795651.1	Prodigal_v2.6.3	CDS	48240	49403	126.4	-	0	ID=MT795651.1_72;partial=00;start_type=ATG;rbs_motif=AGGAG/GGAGG;rbs_spacer=11-12bp;gc_cont=0.460;conf=100.00;score=127.63;cscore=114.76;sscore=12.88;rscore=7.50;uscore=0.11;tscore=3.99;Dbxref="viral:YP_009859573.1";Dbxref="vogdb:VOG03910";
MT795651.1	Prodigal_v2.6.3	CDS	49403	50827	171.5	-	0	ID=MT795651.1_73;partial=00;start_type=ATG;rbs_motif=GGA/GAG/AGG;rbs_spacer=5-10bp;gc_cont=0.477;conf=100.00;score=172.68;cscore=162.78;sscore=9.90;rscore=3.02;uscore=1.72;tscore=3.99;Dbxref="viral:YP_009126534.1";Dbxref="vogdb:VOG00109";
MT795651.1	Prodigal_v2.6.3	CDS	50837	51637	46.8	-	0	ID=MT795651.1_74;partial=00;start_type=GTG;rbs_motif=GGA/GAG/AGG;rbs_spacer=3-4bp;gc_cont=0.487;conf=100.00;score=46.79;cscore=58.46;sscore=-11.67;rscore=-6.19;uscore=0.51;tscore=-5.99;Dbxref="viral:YP_009126535.1";
MT795651.1	Prodigal_v2.6.3	CDS	51696	52472	37.2	-	0	ID=MT795651.1_75;partial=00;start_type=ATG;rbs_motif=3Base/5BMM;rbs_spacer=13-15bp;gc_cont=0.432;conf=99.98;score=37.20;cscore=36.36;sscore=0.84;rscore=-5.31;uscore=2.15;tscore=3.99;Dbxref="viral:YP_009126535.1";Dbxref="vogdb:VOG00705";
MT795651.1	Prodigal_v2.6.3	CDS	52580	52999	35.2	-	0	ID=MT795651.1_76;partial=00;start_type=ATG;rbs_motif=GGA/GAG/AGG;rbs_spacer=11-12bp;gc_cont=0.438;conf=99.97;score=35.25;cscore=28.97;sscore=6.27;rscore=0.14;uscore=2.14;tscore=3.99;
MT795651.1	Prodigal_v2.6.3	CDS	52977	53303	30.2	-	0	ID=MT795651.1_77;partial=00;start_type=ATG;rbs_motif=GGAG/GAGG;rbs_spacer=5-10bp;gc_cont=0.422;conf=99.93;score=31.41;cscore=15.77;sscore=15.64;rscore=11.01;uscore=-0.61;tscore=3.99;Dbxref="viral:YP_010719716.1";Dbxref="vogdb:VOG00193";
MT795651.1	Prodigal_v2.6.3	CDS	53296	53790	48.2	-	0	ID=MT795651.1_78;partial=00;start_type=ATG;rbs_motif=AGGA;rbs_spacer=5-10bp;gc_cont=0.459;conf=100.00;score=49.37;cscore=30.20;sscore=19.17;rscore=9.79;uscore=4.17;tscore=3.99;Dbxref="ko:K01447";Dbxref="viral:YP_009126538.1";
MT795651.1	Prodigal_v2.6.3	CDS	53796	54341	46.6	-	0	ID=MT795651.1_79;partial=00;start_type=ATG;rbs_motif=None;rbs_spacer=None;gc_cont=0.476;conf=100.00;score=46.65;cscore=47.27;sscore=-0.62;rscore=-7.00;uscore=2.39;tscore=3.99;Dbxref="viral:YP_009859565.1";Dbxref="vogdb:VOG02108";
MT795651.1	Prodigal_v2.6.3	CDS	54454	54681	24.2	-	0	ID=MT795651.1_80;partial=00;start_type=ATG;rbs_motif=GGAGG;rbs_spacer=5-10bp;gc_cont=0.430;conf=99.72;score=25.51;cscore=13.23;sscore=12.28;rscore=11.20;uscore=-3.77;tscore=3.59;
MT795651.1	Prodigal_v2.6.3	CDS	54675	54944	30.3	-	0	ID=MT795651.1_81;partial=00;start_type=ATG;rbs_motif=AGGAG;rbs_spacer=5-10bp;gc_cont=0.478;conf=99.93;score=31.42;cscore=10.81;sscore=20.60;rscore=14.77;uscore=0.69;tscore=3.99;Dbxref="vogdb:VOG02147";
MT795651.1	Prodigal_v2.6.3	CDS	54956	55561	68.0	-	0	ID=MT795651.1_82;partial=00;start_type=ATG;rbs_motif=AGGAG;rbs_spacer=5-10bp;gc_cont=0.447;conf=100.00;score=67.36;cscore=51.41;sscore=15.95;rscore=14.77;uscore=-2.16;tscore=3.99;
MT795651.1	Prodigal_v2.6.3	CDS	56105	57202	105.8	-	0	ID=MT795651.1_83;partial=00;start_type=ATG;rbs_motif=GGAGG;rbs_spacer=5-10bp;gc_cont=0.471;conf=100.00;score=106.94;cscore=87.20;sscore=19.73;rscore=12.44;uscore=2.12;tscore=3.99;Dbxref="viral:YP_009813323.1";Dbxref="vogdb:VOG00242";
MT795651.1	Prodigal_v2.6.3	CDS	57189	57647	39.4	-	0	ID=MT795651.1_84;partial=00;start_type=ATG;rbs_motif=GGA/GAG/AGG;rbs_spacer=5-10bp;gc_cont=0.466;conf=99.99;score=40.08;cscore=34.29;sscore=5.79;rscore=3.02;uscore=-1.90;tscore=3.99;
MT795651.1	Prodigal_v2.6.3	CDS	57702	57887	6.6	-	0	ID=MT795651.1_85;partial=00;start_type=ATG;rbs_motif=GGAGG;rbs_spacer=5-10bp;gc_cont=0.403;conf=82.08;score=6.62;cscore=-5.90;sscore=12.52;rscore=9.11;uscore=1.00;tscore=2.92;Dbxref="vogdb:VOG03251";
MT795651.1	Prodigal_v2.6.3	CDS	57965	58294	27.1	-	0	ID=MT795651.1_86;partial=00;start_type=ATG;rbs_motif=GGAGG;rbs_spacer=5-10bp;gc_cont=0.439;conf=99.85;score=28.40;cscore=10.19;sscore=18.21;rscore=12.44;uscore=0.53;tscore=3.99;Dbxref="viral:YP_009201466.1";Dbxref="vogdb:VOG12215";
MT795651.1	Prodigal_v2.6.3	CDS	58287	58463	9.9	-	0	ID=MT795651.1_87;partial=01;start_type=Edge;rbs_motif=None;rbs_spacer=None;gc_cont=0.441;conf=90.60;score=9.86;cscore=6.64;sscore=3.22;rscore=0.00;uscore=0.00;tscore=3.22;
```
